## Supplementary Dataset S1 archive file for "RAPDOR: Using Jensen-Shannon Distance for the computational analysis of complex proteomics datasets": synechoRAPDORGradRFile.json (part 2 of 9)

```
"713\":null,\"714\":null,\"715\":null,\"716\":null,\"717\":null,\"718\":null,\"719\":null,\"720\":null,\"721\":null,\"722\":null,\"723\":null,\"724\":null,\"725\":null,\"726\":null,\"727\":null,\"728\":null,\"729\":18.66243935,\"730\":null,\"731\":null,\"732\":null,\"733\":null,\"734\":null,\"735\":null,\"736\":null,\"737\":null,\"738\":null,\"739\":null,\"740\":null,\"741\":17.584463119999999,\"742\":null,\"743\":null,\"744\":null,\"745\":null,\"746\":13.926203729999999,\"747\":null,\"748\":null,\"749\":null,\"750\":null,\"751\":null,\"752\":null,\"753\":null,\"754\":null,\"755\":null,\"756\":null,\"757\":null,\"758\":null,\"759\":null,\"760\":null,\"761\":null,\"762\":null,\"763\":16.79461861,\"764\":null,\"765\":17.41641808,\"766\":null,\"767\":13.29260921,\"768\":null,\"769\":null,\"770\":null,\"771\":null,\"772\":null,\"773\":null,\"774\":null,\"775\":null,\"776\":null,\"777\":null,\"778\":null,\"779\":22.393070219999998,\"780\":12.58662891,\"781\":null,\"782\":null,\"783\":20.311744690000001,\"784\":null,\"785\":null,\"786\":14.004571909999999,\"787\":null,\"788\":null,\"789\":null,\"790\":13.410848619999999,\"791\":null,\"792\":16.46859169,\"793\":null,\"794\":null,\"795\":null,\"796\":null,\"797\":null,\"798\":null,\"799\":null,\"800\":null,\"801\":null,\"802\":null,\"803\":null,\"804\":null,\"805\":null,\"806\":14.443591120000001,\"807\":null,\"808\":null,\"809\":null,\"810\":null,\"811\":null,\"812\":null,\"813\":null,\"814\":null,\"815\":null,\"816\":null,\"817\":null,\"818\":null,\"819\":null,\"820\":14.33490181,\"821\":null,\"822\":null,\"823\":null,\"824\":null,\"825\":null,\"826\":null,\"827\":null,\"828\":null,\"829\":null,\"830\":16.080547330000002,\"831\":null,\"832\":null,\"833\":null,\"834\":null,\"835\":null,\"836\":16.902421950000001,\"837\":null,\"838\":null,\"839\":null,\"840\":null,\"841\":null,\"842\":null,\"843\":null,\"844\":null,\"845\":null,\"846\":null,\"847\":null,\"848\":17.3135376,\"849\":null,\"850\":null,\"851\":null,\"852\":null,\"853\":null,\"854\":13.43019104,\"855\":null,\"856\":null,\"857\":null,\"858\":13.272017480000001,\"859\":null,\"860\":null,\"861\":null,\"862\":14.795938489999999,\"863\":18.23729324,\"864\":18.54434586,\"865\":null,\"866\":12.237269400000001,\"867\":null,\"868\":15.77022552,\"869\":null,\"870\":null,\"871\":null,\"872\":null,\"873\":null,\"874\":null,\"875\":null,\"876\":null,\"877\":null,\"878\":15.77187634,\"879\":11.84341049,\"880\":null,\"881\":null,\"882\":null,\"883\":null,\"884\":null,\"885\":null,\"886\":null,\"887\":null,\"888\":null,\"889\":null,\"890\":null,\"891\":null,\"892\":null,\"893\":null,\"894\":null,\"895\":null,\"896\":20.219394680000001,\"897\":null,\"898\":null,\"899\":null,\"900\":null,\"901\":null,\"902\":null,\"903\":null,\"904\":null,\"905\":null,\"906\":15.29329205,\"907\":null,\"908\":13.31146431,\"909\":null,\"910\":null,\"911\":17.49973679,\"912\":18.726139069999998,\"913\":17.04920959,\"914\":null,\"915\":16.582391739999998,\"916\":16.424001690000001,\"917\":15.8079834,\"918\":null,\"919\":null,\"920\":null,\"921\":10.719559670000001,\"922\":null,\"923\":null,\"924\":null,\"925\":13.77663898,\"926\":18.394186019999999,\"927\":null,\"928\":null,\"929\":null,\"930\":12.283059120000001,\"931\":null,\"932\":null,\"933\":null,\"934\":null,\"935\":null,\"936\":null,\"937\":21.506299970000001,\"938\":null,\"939\":null,\"940\":null,\"941\":null,\"942\":17.898942949999999,\"943\":null,\"944\":12.96789265,\"945\":20.38289833,\"946\":null,\"947\":null,\"948\":null,\"949\":11.32271671,\"950\":22.971725459999998,\"951\":null,\"952\":null,\"953\":null,\"954\":null,\"955\":null,\"956\":null,\"957\":null,\"958\":15.31536198,\"959\":10.407798769999999,\"960\":null,\"961\":null,\"962\":10.403118129999999,\"963\":null,\"964\":null,\"965\":null,\"966\":null,\"967\":null,\"968\":17.385070800000001,\"969\":null,\"970\":15.74866486,\"971\":null,\"972\":13.32881546,\"973\":null,\"974\":null,\"975\":null,\"976\":null,\"977\":null,\"978\":null,\"979\":null,\"980\":null,\"981\":null,\"982\":15.8937521,\"983\":null,\"984\":null,\"985\":null,\"986\":null,\"987\":null,\"988\":13.495480540000001,\"989\":18.214803700000001,\"990\":null,\"991\":null,\"992\":null,\"993\":null,\"994\":14.46728706,\"995\":23.285879139999999,\"996\":null,\"997\":16.08719254,\"998\":null,\"999\":null,\"1000\":null,\"1001\":null,\"1002\":null,\"1003\":null,\"1004\":null,\"1005\":null,\"1006\":null,\"1007\":null,\"1008\":null,\"1009\":null,\"1010\":null,\"1011\":12.93924904,\"1012\":null,\"1013\":20.533550259999998,\"1014\":null,\"1015\":null,\"1016\":15.713923449999999,\"1017\":null,\"1018\":null,\"1019\":null,\"1020\":null,\"1021\":18.77712631,\"1022\":null,\"1023\":null,\"1024\":null,\"1025\":null,\"1026\":null,\"1027\":12.305320740000001,\"1028\":null,\"1029\":null,\"1030\":16.510625839999999,\"1031\":null,\"1032\":13.18916035,\"1033\":null,\"1034\":16.237657550000002,\"1035\":null,\"1036\":null,\"1037\":null,\"1038\":null,\"1039\":null,\"1040\":null,\"1041\":null,\"1042\":null,\"1043\":null,\"1044\":null,\"1045\":null,\"1046\":null,\"1047\":null,\"1048\":null,\"1049\":null,\"1050\":null,\"1051\":null,\"1052\":14.4450798,\"1053\":null,\"1054\":null,\"1055\":null,\"1056\":null,\"1057\":null,\"1058\":null,\"1059\":null,\"1060\":null,\"1061\":null,\"1062\":null,\"1063\":null,\"1064\":null,\"1065\":null,\"1066\":13.18670273,\"1067\":null,\"1068\":null,\"1069\":null,\"1070\":null,\"1071\":null,\"1072\":null,\"1073\":null,\"1074\":null,\"1075\":null,\"1076\":null,\"1077\":null,\"1078\":null,\"1079\":14.206785200000001,\"1080\":null,\"1081\":null,\"1082\":null,\"1083\":null,\"1084\":null,\"1085\":null,\"1086\":null,\"1087\":null,\"1088\":null,\"1089\":null,\"1090\":null,\"1091\":null,\"1092\":null,\"1093\":15.926272389999999,\"1094\":null,\"1095\":null,\"1096\":null,\"1097\":null,\"1098\":null,\"1099\":null,\"1100\":null,\"1101\":null,\"1102\":null,\"1103\":null,\"1104\":null,\"1105\":null,\"1106\":null,\"1107\":null,\"1108\":null,\"1109\":null,\"1110\":19.197557450000001,\"1111\":null,\"1112\":null,\"1113\":null,\"1114\":null,\"1115\":null,\"1116\":null,\"1117\":null,\"1118\":null,\"1119\":null,\"1120\":null,\"1121\":null,\"1122\":null,\"1123\":null,\"1124\":14.20258331,\"1125\":13.67352962,\"1126\":14.951330179999999,\"1127\":null,\"1128\":null,\"1129\":null,\"1130\":null,\"1131\":null,\"1132\":null,\"1133\":16.213863369999999},\"ctrl1-15\":{\"0\":null,\"1\":26.082027440000001,\"2\":null,\"3\":null,\"4\":13.94233131,\"5\":null,\"6\":null,\"7\":23.278808590000001,\"8\":22.155269619999999,\"9\":null,\"10\":17.172895430000001,\"11\":14.72834587,\"12\":null,\"13\":null,\"14\":null,\"15\":null,\"16\":null,\"17\":null,\"18\":null,\"19\":null,\"20\":21.146812440000002,\"21\":9.655602455,\"22\":18.144199369999999,\"23\":null,\"24\":null,\"25\":null,\"26\":null,\"27\":null,\"28\":null,\"29\":26.129650120000001,\"30\":null,\"31\":null,\"32\":null,\"33\":null,\"34\":null,\"35\":null,\"36\":null,\"37\":15.96242142,\"38\":null,\"39\":19.45571327,\"40\":null,\"41\":null,\"42\":15.234181400000001,\"43\":null,\"44\":null,\"45\":null,\"46\":22.295637129999999,\"47\":23.525161740000002,\"48\":21.12464714,\"49\":21.531171799999999,\"50\":21.523103710000001,\"51\":null,\"52\":null,\"53\":null,\"54\":12.339321139999999,\"55\":null,\"56\":null,\"57\":null,\"58\":null,\"59\":15.556446080000001,\"60\":13.71789074,\"61\":null,\"62\":16.0275383,\"63\":17.800823210000001,\"64\":null,\"65\":null,\"66\":null,\"67\":null,\"68\":null,\"69\":null,\"70\":null,\"71\":null,\"72\":null,\"73\":null,\"74\":null,\"75\":null,\"76\":null,\"77\":null,\"78\":16.92856407,\"79\":null,\"80\":20.070644380000001,\"81\":null,\"82\":null,\"83\":null,\"84\":null,\"85\":null,\"86\":null,\"87\":null,\"88\":null,\"89\":null,\"90\":null,\"91\":null,\"92\":null,\"93\":18.87894249,\"94\":null,\"95\":15.297166819999999,\"96\":null,\"97\":null,\"98\":null,\"99\":null,\"100\":20.18446922,\"101\":10.59879684,\"102\":13.846861840000001,\"103\":null,\"104\":null,\"105\":null,\"106\":null,\"107\":14.00842857,\"108\":null,\"109\":14.75415707,\"110\":null,\"111\":null,\"112\":17.348711009999999,\"113\":null,\"114\":null,\"115\":null,\"116\":null,\"117\":null,\"118\":null,\"119\":null,\"120\":null,\"121\":null,\"122\":null,\"123\":null,\"124\":null,\"125\":null,\"126\":null,\"127\":15.79616642,\"128\":null,\"129\":14.474466319999999,\"130\":15.29605579,\"131\":null,\"132\":13.379378320000001,\"133\":null,\"134\":null,\"135\":24.73866653,\"136\":null,\"137\":null,\"138\":null,\"139\":null,\"140\":15.23017025,\"141\":null,\"142\":null,\"143\":null,\"144\":null,\"145\":null,\"146\":19.14365196,\"147\":null,\"148\":null,\"149\":19.08467293,\"150\":16.352888109999999,\"151\":24.57796097,\"152\":18.33520699,\"153\":null,\"154\":24.065378190000001,\"155\":null,\"156\":null,\"157\":null,\"158\":15.262719150000001,\"159\":null,\"160\":null,\"161\":null,\"162\":16.72746849,\"163\":null,\"164\":null,\"165\":null,\"166\":null,\"167\":null,\"168\":null,\"169\":10.881802560000001,\"170\":null,\"171\":null,\"172\":20.677623749999999,\"173\":null,\"174\":null,\"175\":null,\"176\":null,\"177\":null,\"178\":18.079473499999999,\"179\":null,\"180\":null,\"181\":null,\"182\":null,\"183\":16.169670100000001,\"184\":14.48394203,\"185\":null,\"186\":22.098155980000001,\"187\":24.473827360000001,\"188\":22.222789760000001,\"189\":24.57836533,\"190\":26.026966089999998,\"191\":null,\"192\":null,\"193\":null,\"194\":null,\"195\":null,\"196\":null,\"197\":10.62424755,\"198\":null,\"199\":null,\"200\":null,\"201\":null,\"202\":null,\"203\":null,\"204\":null,\"205\":null,\"206\":null,\"207\":13.56653023,\"208\":16.698596949999999,\"209\":null,\"210\":null,\"211\":null,\"212\":null,\"213\":15.755774499999999,\"214\":null,\"215\":null,\"216\":14.430583,\"217\":null,\"218\":null,\"219\":null,\"220\":15.85630417,\"221\":19.27798653,\"222\":17.714513780000001,\"223\":null,\"224\":21.08401108,\"225\":19.346288680000001,\"226\":19.848733899999999,\"227\":19.89656639,\"228\":null,\"229\":null,\"230\":19.30641365,\"231\":20.26247025,\"232\":21.323005680000001,\"233\":18.383426669999999,\"234\":21.452066420000001,\"235\":17.629981990000001,\"236\":19.307548520000001,\"237\":21.046669009999999,\"238\":20.753196719999998,\"239\":18.798769,\"240\":18.371137619999999,\"241\":16.235116959999999,\"242\":20.390686039999998,\"243\":19.224374770000001,\"244\":15.83340931,\"245\":17.619274140000002,\"246\":19.067892069999999,\"247\":null,\"248\":null,\"249\":null,\"250\":19.728265759999999,\"251\":19.867736820000001,\"252\":null,\"253\":20.215372089999999,\"254\":null,\"255\":null,\"256\":null,\"257\":null,\"258\":null,\"259\":null,\"260\":null,\"261\":null,\"262\":null,\"263\":null,\"264\":17.882202150000001,\"265\":null,\"266\":20.829118730000001,\"267\":null,\"268\":19.056425090000001,\"269\":18.595869059999998,\"270\":null,\"271\":17.78947067,\"272\":null,\"273\":null,\"274\":18.594047549999999,\"275\":19.965784070000002,\"276\":23.966487879999999,\"277\":24.08294106,\"278\":null,\"279\":14.82759094,\"280\":null,\"281\":17.483612059999999,\"282\":null,\"283\":null,\"284\":null,\"285\":null,\"286\":null,\"287\":null,\"288\":11.852997780000001,\"289\":null,\"290\":null,\"291\":null,\"292\":null,\"293\":16.922538759999998,\"294\":16.20376778,\"295\":null,\"296\":null,\"297\":null,\"298\":null,\"299\":16.732910159999999,\"300\":null,\"301\":null,\"302\":null,\"303\":null,\"304\":null,\"305\":14.32930565,\"306\":null,\"307\":null,\"308\":null,\"309\":null,\"310\":null,\"311\":15.28558254,\"312\":13.45750904,\"313\":null,\"314\":null,\"315\":null,\"316\":null,\"317\":null,\"318\":17.877716060000001,\"319\":null,\"320\":16.615255359999999,\"321\":null,\"322\":null,\"323\":null,\"324\":null,\"325\":18.8710804,\"326\":22.311771390000001,\"327\":null,\"328\":null,\"329\":null,\"330\":null,\"331\":null,\"332\":null,\"333\":null,\"334\":null,\"335\":null,\"336\":17.75009155,\"337\":14.25922871,\"338\":null,\"339\":null,\"340\":null,\"341\":null,\"342\":null,\"343\":null,\"344\":null,\"345\":null,\"346\":null,\"347\":null,\"348\":null,\"349\":null,\"350\":null,\"351\":null,\"352\":18.676040650000001,\"353\":null,\"354\":null,\"355\":null,\"356\":null,\"357\":18.426322939999999,\"358\":null,\"359\":null,\"360\":null,\"361\":null,\"362\":19.900831220000001,\"363\":null,\"364\":null,\"365\":null,\"366\":null,\"367\":null,\"368\":null,\"369\":19.293045039999999,\"370\":null,\"371\":null,\"372\":null,\"373\":null,\"374\":15.043497090000001,\"375\":null,\"376\":19.504632950000001,\"377\":15.86314583,\"378\":16.023624420000001,\"379\":null,\"380\":null,\"381\":null,\"382\":null,\"383\":null,\"384\":null,\"385\":null,\"386\":null,\"387\":23.9345417,\"388\":null,\"389\":null,\"390\":null,\"391\":13.57376575,\"392\":null,\"393\":null,\"394\":null,\"395\":null,\"396\":16.295068740000001,\"397\":15.764456750000001,\"398\":null,\"399\":null,\"400\":null,\"401\":null,\"402\":13.943430899999999,\"403\":null,\"404\":20.51989365,\"405\":19.310878750000001,\"406\":17.469291689999999,\"407\":15.16404247,\"408\":null,\"409\":null,\"410\":null,\"411\":null,\"412\":11.6436758,\"413\":null,\"414\":null,\"415\":null,\"416\":null,\"417\":null,\"418\":null,\"419\":null,\"420\":null,\"421\":null,\"422\":null,\"423\":20.840381619999999,\"424\":null,\"425\":13.022108080000001,\"426\":null,\"427\":null,\"428\":null,\"429\":null,\"430\":null,\"431\":17.71853256,\"432\":null,\"433\":null,\"434\":null,\"435\":null,\"436\":null,\"437\":null,\"438\":null,\"439\":null,\"440\":14.98419571,\"441\":null,\"442\":null,\"443\":null,\"444\":null,\"445\":23.21479416,\"446\":16.749633790000001,\"447\":null,\"448\":null,\"449\":null,\"450\":null,\"451\":null,\"452\":null,\"453\":17.344469069999999,\"454\":null,\"455\":null,\"456\":null,\"457\":null,\"458\":17.21152687,\"459\":null,\"460\":24.224792480000001,\"461\":21.854679109999999,\"462\":null,\"463\":null,\"464\":null,\"465\":null,\"466\":null,\"467\":null,\"468\":null,\"469\":null,\"470\":24.449977870000001,\"471\":13.92286301,\"472\":null,\"473\":null,\"474\":null,\"475\":null,\"476\":17.854953770000002,\"477\":18.006567,\"478\":15.421473499999999,\"479\":18.043989180000001,\"480\":null,\"481\":9.897073746,\"482\":null,\"483\":null,\"484\":null,\"485\":19.877790449999999,\"486\":null,\"487\":null,\"488\":null,\"489\":null,\"490\":18.407649989999999,\"491\":null,\"492\":null,\"493\":null,\"494\":null,\"495\":null,\"496\":null,\"497\":16.741361619999999,\"498\":null,\"499\":null,\"500\":null,\"501\":null,\"502\":null,\"503\":16.714111330000002,\"504\":14.27808666,\"505\":null,\"506\":null,\"507\":null,\"508\":null,\"509\":null,\"510\":null,\"511\":null,\"512\":null,\"513\":null,\"514\":19.05330086,\"515\":null,\"516\":null,\"517\":null,\"518\":null,\"519\":null,\"520\":null,\"521\":20.722591399999999,\"522\":19.86981583,\"523\":null,\"524\":null,\"525\":14.212572099999999,\"526\":null,\"527\":null,\"528\":null,\"529\":null,\"530\":18.665981290000001,\"531\":20.042734150000001,\"532\":null,\"533\":21.939517970000001,\"534\":19.166904450000001,\"535\":19.019763950000002,\"536\":null,\"537\":null,\"538\":12.66586876,\"539\":15.153710370000001,\"540\":null,\"541\":null,\"542\":null,\"543\":null,\"544\":null,\"545\":17.95401382,\"546\":18.60219193,\"547\":13.18105888,\"548\":12.59621334,\"549\":null,\"550\":null,\"551\":26.221347810000001,\"552\":null,\"553\":15.8023653,\"554\":null,\"555\":null,\"556\":13.29088306,\"557\":null,\"558\":null,\"559\":null,\"560\":null,\"561\":null,\"562\":null,\"563\":14.73840904,\"564\":null,\"565\":null,\"566\":null,\"567\":null,\"568\":22.158292769999999,\"569\":15.26326942,\"570\":null,\"571\":null,\"572\":null,\"573\":16.648077010000002,\"574\":null,\"575\":18.50800323,\"576\":15.06840038,\"577\":null,\"578\":null,\"579\":null,\"580\":null,\"581\":20.123004909999999,\"582\":20.12148857,\"583\":null,\"584\":null,\"585\":null,\"586\":15.092881200000001,\"587\":null,\"588\":16.492620469999999,\"589\":null,\"590\":null,\"591\":null,\"592\":18.763347629999998,\"593\":null,\"594\":17.24041939,\"595\":null,\"596\":20.63697243,\"597\":12.724129680000001,\"598\":null,\"599\":null,\"600\":null,\"601\":null,\"602\":16.308391570000001,\"603\":null,\"604\":null,\"605\":16.58247948,\"606\":17.627775190000001,\"607\":null,\"608\":null,\"609\":null,\"610\":null,\"611\":null,\"612\":null,\"613\":null,\"614\":null,\"615\":null,\"616\":null,\"617\":null,\"618\":15.700196269999999,\"619\":null,\"620\":null,\"621\":20.721506120000001,\"622\":null,\"623\":null,\"624\":null,\"625\":null,\"626\":null,\"627\":13.703471179999999,\"628\":null,\"629\":14.395734790000001,\"630\":null,\"631\":null,\"632\":18.190992359999999,\"633\":10.87113476,\"634\":null,\"635\":16.187545780000001,\"636\":null,\"637\":13.47459316,\"638\":null,\"639\":null,\"640\":null,\"641\":19.006977079999999,\"642\":null,\"643\":null,\"644\":null,\"645\":null,\"646\":null,\"647\":null,\"648\":12.779309270000001,\"649\":null,\"650\":null,\"651\":null,\"652\":null,\"653\":null,\"654\":null,\"655\":null,\"656\":null,\"657\":17.63580322,\"658\":null,\"659\":null,\"660\":null,\"661\":null,\"662\":null,\"663\":13.71606922,\"664\":null,\"665\":null,\"666\":18.06770706,\"667\":null,\"668\":null,\"669\":null,\"670\":16.80448341,\"671\":null,\"672\":14.81658363,\"673\":null,\"674\":null,\"675\":14.580612179999999,\"676\":null,\"677\":null,\"678\":null,\"679\":null,\"680\":null,\"681\":19.414684300000001,\"682\":null,\"683\":null,\"684\":16.13221931,\"685\":null,\"686\":14.96871185,\"687\":null,\"688\":null,\"689\":null,\"690\":23.87717628,\"691\":24.84871292,\"692\":15.851284980000001,\"693\":null,\"694\":null,\"695\":null,\"696\":null,\"697\":15.145175930000001,\"698\":null,\"699\":null,\"700\":null,\"701\":null,\"702\":null,\"703\":null,\"704\":14.566232680000001,\"705\":16.26879692,\"706\":18.0297184,\"707\":null,\"708\":null,\"709\":null,\"710\":null,\"711\":null,\"712\":null,\"713\":null,\"714\":null,\"715\":null,\"716\":null,\"717\":null,\"718\":null,\"719\":null,\"720\":null,\"721\":null,\"722\":null,\"723\":null,\"724\":null,\"725\":null,\"726\":null,\"727\":null,\"728\":null,\"729\":20.072477339999999,\"730\":null,\"731\":12.192909240000001,\"732\":null,\"733\":null,\"734\":null,\"735\":null,\"736\":null,\"737\":null,\"738\":null,\"739\":null,\"740\":null,\"741\":18.137411119999999,\"742\":null,\"743\":null,\"744\":null,\"745\":10.04028988,\"746\":17.12535286,\"747\":null,\"748\":null,\"749\":null,\"750\":null,\"751\":null,\"752\":null,\"753\":null,\"754\":null,\"755\":null,\"756\":11.88775349,\"757\":null,\"758\":null,\"759\":null,\"760\":null,\"761\":null,\"762\":null,\"763\":16.307502750000001,\"764\":null,\"765\":18.647443769999999,\"766\":13.818981170000001,\"767\":14.70309258,\"768\":null,\"769\":13.292034149999999,\"770\":null,\"771\":null,\"772\":null,\"773\":null,\"774\":null,\"775\":null,\"776\":null,\"777\":null,\"778\":null,\"779\":23.572998049999999,\"780\":13.277446749999999,\"781\":null,\"782\":null,\"783\":21.203472139999999,\"784\":null,\"785\":null,\"786\":16.432102199999999,\"787\":null,\"788\":null,\"789\":null,\"790\":null,\"791\":null,\"792\":17.728332519999999,\"793\":null,\"794\":null,\"795\":null,\"796\":null,\"797\":null,\"798\":null,\"799\":null,\"800\":null,\"801\":null,\"802\":null,\"803\":null,\"804\":null,\"805\":null,\"806\":16.95355988,\"807\":null,\"808\":null,\"809\":null,\"810\":null,\"811\":null,\"812\":13.68912411,\"813\":null,\"814\":null,\"815\":null,\"816\":null,\"817\":null,\"818\":null,\"819\":null,\"820\":14.96443081,\"821\":null,\"822\":null,\"823\":null,\"824\":null,\"825\":null,\"826\":null,\"827\":null,\"828\":null,\"829\":null,\"830\":null,\"831\":null,\"832\":null,\"833\":null,\"834\":10.29301167,\"835\":null,\"836\":18.133554459999999,\"837\":null,\"838\":null,\"839\":null,\"840\":null,\"841\":null,\"842\":null,\"843\":null,\"844\":null,\"845\":null,\"846\":null,\"847\":null,\"848\":18.425542830000001,\"849\":null,\"850\":null,\"851\":null,\"852\":null,\"853\":null,\"854\":13.63843632,\"855\":null,\"856\":15.637474060000001,\"857\":null,\"858\":null,\"859\":null,\"860\":null,\"861\":null,\"862\":15.41147804,\"863\":18.938879010000001,\"864\":19.900640490000001,\"865\":null,\"866\":null,\"867\":null,\"868\":15.622852330000001,\"869\":null,\"870\":null,\"871\":null,\"872\":null,\"873\":null,\"874\":null,\"875\":null,\"876\":null,\"877\":null,\"878\":17.131395340000001,\"879\":14.68266582,\"880\":null,\"881\":null,\"882\":null,\"883\":null,\"884\":null,\"885\":null,\"886\":null,\"887\":null,\"888\":null,\"889\":null,\"890\":null,\"891\":null,\"892\":null,\"893\":null,\"894\":null,\"895\":null,\"896\":20.062103270000001,\"897\":null,\"898\":12.568763730000001,\"899\":null,\"900\":null,\"901\":null,\"902\":null,\"903\":null,\"904\":14.017504690000001,\"905\":null,\"906\":15.64517975,\"907\":null,\"908\":17.25617218,\"909\":null,\"910\":null,\"911\":20.329919820000001,\"912\":21.116292949999998,\"913\":20.152269359999998,\"914\":null,\"915\":16.394613270000001,\"916\":16.727733610000001,\"917\":14.287568090000001,\"918\":null,\"919\":null,\"920\":null,\"921\":10.549110410000001,\"922\":null,\"923\":null,\"924\":null,\"925\":16.251316070000001,\"926\":12.060121540000001,\"927\":null,\"928\":null,\"929\":null,\"930\":14.06482697,\"931\":null,\"932\":null,\"933\":null,\"934\":null,\"935\":null,\"936\":null,\"937\":22.74365616,\"938\":null,\"939\":null,\"940\":null,\"941\":null,\"942\":18.976732250000001,\"943\":null,\"944\":14.15434361,\"945\":20.734712600000002,\"946\":null,\"947\":null,\"948\":null,\"949\":16.065773010000001,\"950\":23.761924740000001,\"951\":null,\"952\":null,\"953\":null,\"954\":null,\"955\":null,\"956\":null,\"957\":null,\"958\":16.545114519999998,\"959\":14.115124700000001,\"960\":13.46722317,\"961\":null,\"962\":null,\"963\":null,\"964\":12.40572643,\"965\":null,\"966\":null,\"967\":null,\"968\":19.197557450000001,\"969\":null,\"970\":15.92671299,\"971\":null,\"972\":13.186206820000001,\"973\":null,\"974\":null,\"975\":null,\"976\":null,\"977\":null,\"978\":null,\"979\":null,\"980\":null,\"981\":null,\"982\":15.946678159999999,\"983\":null,\"984\":null,\"985\":null,\"986\":null,\"987\":null,\"988\":14.01463032,\"989\":20.024993899999998,\"990\":null,\"991\":17.947122570000001,\"992\":null,\"993\":null,\"994\":14.62496662,\"995\":24.266136169999999,\"996\":null,\"997\":17.9967823,\"998\":null,\"999\":null,\"1000\":null,\"1001\":null,\"1002\":null,\"1003\":null,\"1004\":null,\"1005\":null,\"1006\":null,\"1007\":10.865269659999999,\"1008\":null,\"1009\":null,\"1010\":null,\"1011\":null,\"1012\":null,\"1013\":20.273441309999999,\"1014\":20.24898911,\"1015\":null,\"1016\":17.066761020000001,\"1017\":null,\"1018\":null,\"1019\":null,\"1020\":null,\"1021\":18.54075623,\"1022\":null,\"1023\":null,\"1024\":null,\"1025\":null,\"1026\":null,\"1027\":16.59540367,\"1028\":null,\"1029\":null,\"1030\":20.44161987,\"1031\":null,\"1032\":12.01450825,\"1033\":null,\"1034\":null,\"1035\":null,\"1036\":null,\"1037\":null,\"1038\":16.288290020000002,\"1039\":null,\"1040\":null,\"1041\":null,\"1042\":null,\"1043\":12.96909904,\"1044\":null,\"1045\":null,\"1046\":null,\"1047\":null,\"1048\":null,\"1049\":null,\"1050\":19.010370250000001,\"1051\":null,\"1052\":14.750968930000001,\"1053\":null,\"1054\":null,\"1055\":null,\"1056\":null,\"1057\":null,\"1058\":null,\"1059\":null,\"1060\":null,\"1061\":null,\"1062\":null,\"1063\":15.983773230000001,\"1064\":null,\"1065\":null,\"1066\":13.760512350000001,\"1067\":null,\"1068\":null,\"1069\":null,\"1070\":null,\"1071\":null,\"1072\":null,\"1073\":null,\"1074\":null,\"1075\":null,\"1076\":null,\"1077\":null,\"1078\":null,\"1079\":null,\"1080\":null,\"1081\":null,\"1082\":null,\"1083\":null,\"1084\":null,\"1085\":null,\"1086\":null,\"1087\":null,\"1088\":null,\"1089\":null,\"1090\":13.031683920000001,\"1091\":null,\"1092\":13.76880455,\"1093\":16.92740822,\"1094\":null,\"1095\":null,\"1096\":null,\"1097\":null,\"1098\":null,\"1099\":null,\"1100\":null,\"1101\":null,\"1102\":12.915842059999999,\"1103\":null,\"1104\":null,\"1105\":null,\"1106\":null,\"1107\":null,\"1108\":null,\"1109\":null,\"1110\":21.356544490000001,\"1111\":null,\"1112\":null,\"1113\":null,\"1114\":null,\"1115\":null,\"1116\":null,\"1117\":null,\"1118\":null,\"1119\":null,\"1120\":null,\"1121\":null,\"1122\":null,\"1123\":null,\"1124\":null,\"1125\":14.47065926,\"1126\":null,\"1127\":null,\"1128\":null,\"1129\":null,\"1130\":null,\"1131\":null,\"1132\":null,\"1133\":18.123838419999998},\"ctrl2-15\":{\"0\":null,\"1\":25.601926800000001,\"2\":null,\"3\":null,\"4\":14.97897816,\"5\":null,\"6\":null,\"7\":23.018726350000001,\"8\":21.861511230000001,\"9\":null,\"10\":16.321945190000001,\"11\":15.468719480000001,\"12\":null,\"13\":null,\"14\":null,\"15\":null,\"16\":null,\"17\":null,\"18\":null,\"19\":null,\"20\":17.628559110000001,\"21\":11.62104416,\"22\":17.28165817,\"23\":null,\"24\":null,\"25\":null,\"26\":14.58976841,\"27\":null,\"28\":null,\"29\":25.74509239,\"30\":null,\"31\":null,\"32\":13.582259179999999,\"33\":null,\"34\":null,\"35\":null,\"36\":null,\"37\":14.99523735,\"38\":null,\"39\":16.852821349999999,\"40\":null,\"41\":null,\"42\":null,\"43\":null,\"44\":15.3152914,\"45\":13.267035480000001,\"46\":22.232921600000001,\"47\":23.448213580000001,\"48\":20.299610139999999,\"49\":21.56713676,\"50\":21.180042270000001,\"51\":null,\"52\":null,\"53\":null,\"54\":12.451159479999999,\"55\":null,\"56\":null,\"57\":null,\"58\":null,\"59\":14.481799130000001,\"60\":14.3792429,\"61\":null,\"62\":18.655292509999999,\"63\":17.50385666,\"64\":null,\"65\":null,\"66\":null,\"67\":null,\"68\":null,\"69\":null,\"70\":null,\"71\":null,\"72\":null,\"73\":null,\"74\":null,\"75\":null,\"76\":null,\"77\":null,\"78\":null,\"79\":null,\"80\":null,\"81\":null,\"82\":null,\"83\":null,\"84\":null,\"85\":null,\"86\":null,\"87\":null,\"88\":null,\"89\":null,\"90\":null,\"91\":null,\"92\":null,\"93\":16.71585464,\"94\":null,\"95\":12.37905312,\"96\":null,\"97\":null,\"98\":null,\"99\":null,\"100\":18.29661179,\"101\":null,\"102\":14.96916199,\"103\":null,\"104\":null,\"105\":null,\"106\":null,\"107\":15.096673969999999,\"108\":null,\"109\":11.37585354,\"110\":null,\"111\":null,\"112\":17.782512659999998,\"113\":null,\"114\":null,\"115\":null,\"116\":null,\"117\":null,\"118\":null,\"119\":null,\"120\":null,\"121\":null,\"122\":null,\"123\":null,\"124\":null,\"125\":null,\"126\":null,\"127\":null,\"128\":null,\"129\":15.47889614,\"130\":9.826024055,\"131\":null,\"132\":12.90585709,\"133\":null,\"134\":null,\"135\":23.87858009,\"136\":null,\"137\":null,\"138\":null,\"139\":null,\"140\":14.88764858,\"141\":null,\"142\":null,\"143\":null,\"144\":null,\"145\":null,\"146\":18.93773079,\"147\":null,\"148\":11.70009327,\"149\":19.270978929999998,\"150\":17.30714798,\"151\":24.693172449999999,\"152\":19.155263900000001,\"153\":null,\"154\":23.369462970000001,\"155\":null,\"156\":null,\"157\":null,\"158\":14.701902390000001,\"159\":null,\"160\":null,\"161\":null,\"162\":16.058372500000001,\"163\":null,\"164\":null,\"165\":null,\"166\":null,\"167\":null,\"168\":null,\"169\":10.76669407,\"170\":null,\"171\":null,\"172\":18.093366620000001,\"173\":null,\"174\":null,\"175\":null,\"176\":null,\"177\":null,\"178\":18.06996346,\"179\":null,\"180\":null,\"181\":null,\"182\":null,\"183\":15.248668670000001,\"184\":14.757286069999999,\"185\":null,\"186\":19.73510933,\"187\":24.572652819999998,\"188\":20.409557339999999,\"189\":23.863819119999999,\"190\":23.905088419999998,\"191\":null,\"192\":null,\"193\":null,\"194\":null,\"195\":null,\"196\":null,\"197\":null,\"198\":null,\"199\":null,\"200\":null,\"201\":null,\"202\":null,\"203\":null,\"204\":null,\"205\":null,\"206\":null,\"207\":12.928629880000001,\"208\":16.503391270000002,\"209\":null,\"210\":null,\"211\":null,\"212\":11.794902799999999,\"213\":15.017982480000001,\"214\":null,\"215\":null,\"216\":13.38559246,\"217\":null,\"218\":null,\"219\":null,\"220\":15.16306019,\"221\":16.699003220000002,\"222\":17.778409960000001,\"223\":16.86157227,\"224\":21.580034260000002,\"225\":18.608810420000001,\"226\":18.443784709999999,\"227\":19.361789699999999,\"228\":null,\"229\":null,\"230\":19.097101210000002,\"231\":18.516569140000001,\"232\":20.025533679999999,\"233\":15.934220310000001,\"234\":20.01685715,\"235\":17.039817809999999,\"236\":18.778154369999999,\"237\":21.127420430000001,\"238\":19.163148880000001,\"239\":17.742940900000001,\"240\":16.353164670000002,\"241\":14.769579889999999,\"242\":19.55029678,\"243\":18.702085490000002,\"244\":16.674247739999998,\"245\":16.09271622,\"246\":18.399578089999999,\"247\":null,\"248\":null,\"249\":null,\"250\":20.28127289,\"251\":20.429307940000001,\"252\":null,\"253\":17.291854860000001,\"254\":null,\"255\":null,\"256\":null,\"257\":null,\"258\":null,\"259\":null,\"260\":null,\"261\":null,\"262\":null,\"263\":null,\"264\":17.96138191,\"265\":null,\"266\":18.85550117,\"267\":null,\"268\":17.93133736,\"269\":17.48636436,\"270\":null,\"271\":16.75107384,\"272\":null,\"273\":null,\"274\":15.02898502,\"275\":18.89923859,\"276\":23.79024506,\"277\":23.90701485,\"278\":null,\"279\":13.8839798,\"280\":null,\"281\":16.89770317,\"282\":null,\"283\":null,\"284\":null,\"285\":null,\"286\":null,\"287\":null,\"288\":15.17015934,\"289\":null,\"290\":null,\"291\":null,\"292\":null,\"293\":15.80755615,\"294\":16.743467330000001,\"295\":null,\"296\":null,\"297\":null,\"298\":null,\"299\":15.19109821,\"300\":null,\"301\":null,\"302\":null,\"303\":null,\"304\":null,\"305\":14.46026421,\"306\":15.89725494,\"307\":null,\"308\":null,\"309\":null,\"310\":null,\"311\":16.762926100000001,\"312\":14.63100624,\"313\":null,\"314\":null,\"315\":null,\"316\":null,\"317\":null,\"318\":null,\"319\":12.93641663,\"320\":15.198866840000001,\"321\":null,\"322\":null,\"323\":null,\"324\":null,\"325\":15.097908970000001,\"326\":21.105272289999998,\"327\":null,\"328\":null,\"329\":null,\"330\":null,\"331\":null,\"332\":null,\"333\":null,\"334\":null,\"335\":null,\"336\":16.720672610000001,\"337\":13.89982891,\"338\":null,\"339\":null,\"340\":null,\"341\":null,\"342\":null,\"343\":null,\"344\":null,\"345\":null,\"346\":null,\"347\":null,\"348\":null,\"349\":null,\"350\":null,\"351\":null,\"352\":18.715150829999999,\"353\":null,\"354\":null,\"355\":null,\"356\":null,\"357\":null,\"358\":null,\"359\":null,\"360\":null,\"361\":null,\"362\":20.099054339999999,\"363\":null,\"364\":null,\"365\":null,\"366\":null,\"367\":null,\"368\":null,\"369\":18.886316300000001,\"370\":null,\"371\":null,\"372\":null,\"373\":null,\"374\":16.14246559,\"375\":null,\"376\":19.678861619999999,\"377\":13.1017952,\"378\":null,\"379\":null,\"380\":null,\"381\":null,\"382\":null,\"383\":null,\"384\":null,\"385\":null,\"386\":null,\"387\":23.799465179999998,\"388\":null,\"389\":null,\"390\":null,\"391\":13.040426249999999,\"392\":null,\"393\":null,\"394\":null,\"395\":null,\"396\":15.477948189999999,\"397\":13.94891453,\"398\":null,\"399\":null,\"400\":null,\"401\":null,\"402\":14.086550709999999,\"403\":null,\"404\":20.215135570000001,\"405\":18.819313050000002,\"406\":16.715049740000001,\"407\":16.088994979999999,\"408\":null,\"409\":null,\"410\":null,\"411\":null,\"412\":10.230621340000001,\"413\":null,\"414\":null,\"415\":null,\"416\":null,\"417\":null,\"418\":null,\"419\":null,\"420\":15.177497860000001,\"421\":null,\"422\":null,\"423\":20.580953600000001,\"424\":null,\"425\":null,\"426\":null,\"427\":null,\"428\":null,\"429\":null,\"430\":null,\"431\":16.560855870000001,\"432\":null,\"433\":null,\"434\":null,\"435\":null,\"436\":null,\"437\":null,\"438\":null,\"439\":null,\"440\":15.197216989999999,\"441\":null,\"442\":null,\"443\":null,\"444\":null,\"445\":23.150968550000002,\"446\":18.014760970000001,\"447\":null,\"448\":15.36724377,\"449\":null,\"450\":null,\"451\":null,\"452\":null,\"453\":17.570522310000001,\"454\":null,\"455\":null,\"456\":null,\"457\":null,\"458\":15.23335743,\"459\":null,\"460\":23.18283272,\"461\":18.00640297,\"462\":null,\"463\":null,\"464\":null,\"465\":null,\"466\":null,\"467\":null,\"468\":null,\"469\":11.893150329999999,\"470\":24.22795296,\"471\":14.66227913,\"472\":null,\"473\":null,\"474\":null,\"475\":null,\"476\":17.275941849999999,\"477\":18.99322128,\"478\":16.205430979999999,\"479\":16.90559769,\"480\":null,\"481\":13.99249554,\"482\":null,\"483\":null,\"484\":null,\"485\":18.46375656,\"486\":null,\"487\":null,\"488\":null,\"489\":null,\"490\":18.983705520000001,\"491\":null,\"492\":null,\"493\":null,\"494\":null,\"495\":null,\"496\":null,\"497\":16.597078320000001,\"498\":null,\"499\":null,\"500\":null,\"501\":null,\"502\":null,\"503\":null,\"504\":12.53177166,\"505\":null,\"506\":null,\"507\":null,\"508\":null,\"509\":null,\"510\":null,\"511\":null,\"512\":null,\"513\":11.95996571,\"514\":19.468317030000001,\"515\":null,\"516\":null,\"517\":14.253182410000001,\"518\":null,\"519\":null,\"520\":null,\"521\":21.186223980000001,\"522\":20.717914579999999,\"523\":null,\"524\":null,\"525\":null,\"526\":null,\"527\":null,\"528\":null,\"529\":null,\"530\":17.35775757,\"531\":20.2681942,\"532\":null,\"533\":20.43400192,\"534\":17.968992230000001,\"535\":null,\"536\":null,\"537\":null,\"538\":null,\"539\":13.528209690000001,\"540\":null,\"541\":null,\"542\":null,\"543\":null,\"544\":null,\"545\":17.988206859999998,\"546\":17.371011729999999,\"547\":15.785349849999999,\"548\":16.470769879999999,\"549\":null,\"550\":null,\"551\":25.119653700000001,\"552\":null,\"553\":14.163571360000001,\"554\":null,\"555\":null,\"556\":13.590353009999999,\"557\":null,\"558\":null,\"559\":null,\"560\":null,\"561\":13.52686596,\"562\":null,\"563\":null,\"564\":null,\"565\":null,\"566\":10.331253050000001,\"567\":null,\"568\":21.263330459999999,\"569\":15.454363819999999,\"570\":null,\"571\":null,\"572\":null,\"573\":17.674592969999999,\"574\":null,\"575\":16.983594889999999,\"576\":null,\"577\":null,\"578\":null,\"579\":null,\"580\":null,\"581\":18.702625269999999,\"582\":20.62631416,\"583\":null,\"584\":null,\"585\":null,\"586\":13.43593025,\"587\":null,\"588\":16.995016100000001,\"589\":null,\"590\":null,\"591\":null,\"592\":18.432371140000001,\"593\":null,\"594\":15.06806469,\"595\":null,\"596\":19.36208916,\"597\":null,\"598\":null,\"599\":15.74514866,\"600\":null,\"601\":12.82358646,\"602\":15.01672173,\"603\":null,\"604\":null,\"605\":null,\"606\":17.828792570000001,\"607\":null,\"608\":null,\"609\":null,\"610\":null,\"611\":null,\"612\":null,\"613\":14.16254902,\"614\":null,\"615\":null,\"616\":null,\"617\":15.05286503,\"618\":17.840703959999999,\"619\":null,\"620\":null,\"621\":null,\"622\":null,\"623\":null,\"624\":null,\"625\":null,\"626\":null,\"627\":13.770767210000001,\"628\":null,\"629\":14.49072552,\"630\":null,\"631\":null,\"632\":16.7883873,\"633\":11.05717945,\"634\":null,\"635\":15.428000450000001,\"636\":15.3057766,\"637\":13.2999239,\"638\":null,\"639\":null,\"640\":null,\"641\":18.866863250000002,\"642\":null,\"643\":null,\"644\":null,\"645\":null,\"646\":null,\"647\":null,\"648\":null,\"649\":null,\"650\":null,\"651\":null,\"652\":null,\"653\":null,\"654\":null,\"655\":null,\"656\":null,\"657\":17.171136860000001,\"658\":null,\"659\":null,\"660\":null,\"661\":null,\"662\":null,\"663\":12.394006729999999,\"664\":null,\"665\":null,\"666\":16.568103789999998,\"667\":null,\"668\":null,\"669\":null,\"670\":null,\"671\":null,\"672\":15.88290596,\"673\":null,\"674\":null,\"675\":null,\"676\":null,\"677\":null,\"678\":null,\"679\":11.57841969,\"680\":null,\"681\":17.76493645,\"682\":null,\"683\":null,\"684\":16.17951965,\"685\":null,\"686\":13.45686817,\"687\":null,\"688\":17.28437233,\"689\":null,\"690\":23.562557219999999,\"691\":23.456258770000002,\"692\":15.19948101,\"693\":null,\"694\":null,\"695\":null,\"696\":null,\"697\":16.203176500000001,\"698\":null,\"699\":null,\"700\":null,\"701\":null,\"702\":null,\"703\":null,\"704\":14.47750568,\"705\":16.75172615,\"706\":17.519374849999998,\"707\":null,\"708\":null,\"709\":null,\"710\":null,\"711\":null,\"712\":null,\"713\":null,\"714\":null,\"715\":null,\"716\":null,\"717\":null,\"718\":null,\"719\":null,\"720\":null,\"721\":null,\"722\":null,\"723\":null,\"724\":null,\"725\":null,\"726\":null,\"727\":null,\"728\":null,\"729\":19.69482803,\"730\":null,\"731\":11.845137599999999,\"732\":null,\"733\":null,\"734\":null,\"735\":null,\"736\":null,\"737\":null,\"738\":null,\"739\":null,\"740\":null,\"741\":15.589856149999999,\"742\":10.59367085,\"743\":null,\"744\":null,\"745\":null,\"746\":16.811901089999999,\"747\":null,\"748\":null,\"749\":null,\"750\":null,\"751\":null,\"752\":null,\"753\":null,\"754\":null,\"755\":null,\"756\":null,\"757\":null,\"758\":null,\"759\":null,\"760\":null,\"761\":null,\"762\":null,\"763\":16.054859159999999,\"764\":null,\"765\":null,\"766\":12.894931789999999,\"767\":13.10423851,\"768\":null,\"769\":null,\"770\":null,\"771\":null,\"772\":null,\"773\":null,\"774\":null,\"775\":null,\"776\":null,\"777\":null,\"778\":null,\"779\":22.69517136,\"780\":14.56979656,\"781\":null,\"782\":13.462374690000001,\"783\":20.674350740000001,\"784\":null,\"785\":null,\"786\":14.88964653,\"787\":15.67101574,\"788\":null,\"789\":null,\"790\":null,\"791\":15.018591880000001,\"792\":14.619647029999999,\"793\":null,\"794\":null,\"795\":null,\"796\":18.86906433,\"797\":null,\"798\":null,\"799\":null,\"800\":null,\"801\":null,\"802\":null,\"803\":null,\"804\":null,\"805\":15.002594950000001,\"806\":16.118251799999999,\"807\":null,\"808\":null,\"809\":null,\"810\":12.940112109999999,\"811\":null,\"812\":null,\"813\":null,\"814\":null,\"815\":null,\"816\":null,\"817\":null,\"818\":null,\"819\":null,\"820\":14.87435722,\"821\":null,\"822\":null,\"823\":null,\"824\":14.77504444,\"825\":null,\"826\":null,\"827\":null,\"828\":null,\"829\":null,\"830\":16.94363594,\"831\":null,\"832\":null,\"833\":null,\"834\":null,\"835\":null,\"836\":15.16172218,\"837\":null,\"838\":null,\"839\":null,\"840\":null,\"841\":null,\"842\":null,\"843\":null,\"844\":null,\"845\":null,\"846\":null,\"847\":null,\"848\":18.625066759999999,\"849\":null,\"850\":null,\"851\":null,\"852\":null,\"853\":null,\"854\":12.76182079,\"855\":null,\"856\":13.418642999999999,\"857\":null,\"858\":null,\"859\":null,\"860\":null,\"861\":null,\"862\":16.301389690000001,\"863\":17.249612809999999,\"864\":19.001161580000002,\"865\":null,\"866\":12.74624157,\"867\":null,\"868\":16.860116959999999,\"869\":null,\"870\":null,\"871\":null,\"872\":null,\"873\":null,\"874\":null,\"875\":null,\"876\":null,\"877\":13.966865540000001,\"878\":15.493855480000001,\"879\":15.05913353,\"880\":null,\"881\":null,\"882\":null,\"883\":null,\"884\":15.211203579999999,\"885\":null,\"886\":14.0156765,\"887\":null,\"888\":null,\"889\":null,\"890\":null,\"891\":null,\"892\":null,\"893\":null,\"894\":null,\"895\":null,\"896\":18.217977520000002,\"897\":null,\"898\":15.30246067,\"899\":null,\"900\":null,\"901\":null,\"902\":null,\"903\":null,\"904\":null,\"905\":null,\"906\":14.88474274,\"907\":14.91988754,\"908\":14.41673183,\"909\":null,\"910\":13.0329237,\"911\":19.132425309999999,\"912\":20.956598280000002,\"913\":20.601593019999999,\"914\":null,\"915\":16.338476180000001,\"916\":17.777641299999999,\"917\":16.420782089999999,\"918\":null,\"919\":null,\"920\":null,\"921\":13.610794070000001,\"922\":null,\"923\":null,\"924\":null,\"925\":15.89968777,\"926\":13.094243049999999,\"927\":null,\"928\":null,\"929\":null,\"930\":14.17741966,\"931\":null,\"932\":null,\"933\":null,\"934\":null,\"935\":null,\"936\":null,\"937\":21.257646560000001,\"938\":null,\"939\":null,\"940\":null,\"941\":null,\"942\":16.68551445,\"943\":null,\"944\":14.11999512,\"945\":19.698053359999999,\"946\":null,\"947\":null,\"948\":null,\"949\":null,\"950\":21.52616501,\"951\":null,\"952\":null,\"953\":null,\"954\":null,\"955\":null,\"956\":null,\"957\":null,\"958\":17.870027539999999,\"959\":10.92533207,\"960\":null,\"961\":null,\"962\":null,\"963\":null,\"964\":13.03340626,\"965\":null,\"966\":null,\"967\":null,\"968\":19.602281569999999,\"969\":null,\"970\":15.9130764,\"971\":null,\"972\":15.60243797,\"973\":null,\"974\":null,\"975\":null,\"976\":null,\"977\":null,\"978\":null,\"979\":null,\"980\":null,\"981\":null,\"982\":15.284715650000001,\"983\":null,\"984\":null,\"985\":null,\"986\":null,\"987\":null,\"988\":15.47801113,\"989\":18.715385439999999,\"990\":null,\"991\":null,\"992\":null,\"993\":null,\"994\":null,\"995\":24.210668559999998,\"996\":null,\"997\":17.588129039999998,\"998\":null,\"999\":null,\"1000\":null,\"1001\":null,\"1002\":null,\"1003\":null,\"1004\":null,\"1005\":null,\"1006\":null,\"1007\":11.51835823,\"1008\":null,\"1009\":null,\"1010\":null,\"1011\":null,\"1012\":null,\"1013\":18.837535859999999,\"1014\":19.85679245,\"1015\":null,\"1016\":15.647486689999999,\"1017\":null,\"1018\":null,\"1019\":null,\"1020\":null,\"1021\":18.184564590000001,\"1022\":11.30816841,\"1023\":null,\"1024\":null,\"1025\":null,\"1026\":null,\"1027\":15.82602692,\"1028\":null,\"1029\":null,\"1030\":15.189476969999999,\"1031\":null,\"1032\":12.79234314,\"1033\":null,\"1034\":null,\"1035\":null,\"1036\":null,\"1037\":null,\"1038\":null,\"1039\":null,\"1040\":null,\"1041\":null,\"1042\":null,\"1043\":null,\"1044\":null,\"1045\":null,\"1046\":null,\"1047\":null,\"1048\":12.2352066,\"1049\":null,\"1050\":18.87282562,\"1051\":null,\"1052\":null,\"1053\":null,\"1054\":null,\"1055\":null,\"1056\":null,\"1057\":null,\"1058\":null,\"1059\":null,\"1060\":null,\"1061\":null,\"1062\":null,\"1063\":null,\"1064\":null,\"1065\":null,\"1066\":13.49510574,\"1067\":null,\"1068\":null,\"1069\":null,\"1070\":null,\"1071\":null,\"1072\":null,\"1073\":null,\"1074\":null,\"1075\":null,\"1076\":null,\"1077\":null,\"1078\":null,\"1079\":null,\"1080\":null,\"1081\":null,\"1082\":null,\"1083\":null,\"1084\":null,\"1085\":null,\"1086\":null,\"1087\":null,\"1088\":null,\"1089\":null,\"1090\":null,\"1091\":null,\"1092\":null,\"1093\":17.002946850000001,\"1094\":null,\"1095\":null,\"1096\":null,\"1097\":null,\"1098\":null,\"1099\":null,\"1100\":null,\"1101\":null,\"1102\":null,\"1103\":null,\"1104\":null,\"1105\":null,\"1106\":null,\"1107\":null,\"1108\":null,\"1109\":null,\"1110\":18.840703959999999,\"1111\":null,\"1112\":null,\"1113\":null,\"1114\":null,\"1115\":null,\"1116\":null,\"1117\":null,\"1118\":null,\"1119\":null,\"1120\":null,\"1121\":null,\"1122\":null,\"1123\":null,\"1124\":13.485325810000001,\"1125\":null,\"1126\":15.47870636,\"1127\":null,\"1128\":null,\"1129\":null,\"1130\":null,\"1131\":null,\"1132\":null,\"1133\":16.397407529999999},\"ctrl3-15\":{\"0\":null,\"1\":25.4901123,\"2\":null,\"3\":null,\"4\":null,\"5\":null,\"6\":null,\"7\":21.448541639999998,\"8\":20.79328537,\"9\":null,\"10\":14.457059859999999,\"11\":12.8528614,\"12\":null,\"13\":null,\"14\":null,\"15\":null,\"16\":null,\"17\":null,\"18\":null,\"19\":null,\"20\":17.222322460000001,\"21\":9.471552849,\"22\":15.895859720000001,\"23\":null,\"24\":null,\"25\":null,\"26\":null,\"27\":null,\"28\":null,\"29\":25.502668379999999,\"30\":null,\"31\":null,\"32\":null,\"33\":null,\"34\":null,\"35\":null,\"36\":null,\"37\":14.29791927,\"38\":14.49916077,\"39\":20.30407524,\"40\":null,\"41\":null,\"42\":null,\"43\":null,\"44\":null,\"45\":null,\"46\":20.99803734,\"47\":22.082128520000001,\"48\":18.046602249999999,\"49\":20.728332519999999,\"50\":20.193159099999999,\"51\":null,\"52\":null,\"53\":null,\"54\":null,\"55\":null,\"56\":null,\"57\":null,\"58\":null,\"59\":14.91475868,\"60\":null,\"61\":null,\"62\":16.384531020000001,\"63\":17.89941597,\"64\":null,\"65\":null,\"66\":null,\"67\":null,\"68\":null,\"69\":null,\"70\":null,\"71\":null,\"72\":null,\"73\":null,\"74\":null,\"75\":null,\"76\":null,\"77\":null,\"78\":null,\"79\":null,\"80\":18.08534813,\"81\":null,\"82\":null,\"83\":null,\"84\":null,\"85\":null,\"86\":null,\"87\":null,\"88\":null,\"89\":null,\"90\":null,\"91\":null,\"92\":null,\"93\":16.779565810000001,\"94\":null,\"95\":null,\"96\":null,\"97\":null,\"98\":null,\"99\":null,\"100\":17.534273150000001,\"101\":null,\"102\":15.337830540000001,\"103\":null,\"104\":null,\"105\":null,\"106\":null,\"107\":10.871443749999999,\"108\":null,\"109\":null,\"110\":null,\"111\":null,\"112\":16.24998283,\"113\":null,\"114\":null,\"115\":null,\"116\":null,\"117\":null,\"118\":null,\"119\":null,\"120\":null,\"121\":null,\"122\":null,\"123\":null,\"124\":null,\"125\":null,\"126\":8.380721092,\"127\":null,\"128\":null,\"129\":14.84411716,\"130\":null,\"131\":null,\"132\":null,\"133\":null,\"134\":null,\"135\":22.685857769999998,\"136\":null,\"137\":null,\"138\":null,\"139\":null,\"140\":null,\"141\":null,\"142\":null,\"143\":null,\"144\":null,\"145\":null,\"146\":17.840211870000001,\"147\":null,\"148\":null,\"149\":17.764223099999999,\"150\":15.59674263,\"151\":23.58657646,\"152\":16.18445015,\"153\":null,\"154\":22.16026497,\"155\":null,\"156\":null,\"157\":null,\"158\":null,\"159\":null,\"160\":null,\"161\":null,\"162\":14.988418579999999,\"163\":null,\"164\":null,\"165\":null,\"166\":null,\"167\":null,\"168\":null,\"169\":12.147872919999999,\"170\":null,\"171\":null,\"172\":17.52382278,\"173\":null,\"174\":null,\"175\":null,\"176\":null,\"177\":null,\"178\":16.553958890000001,\"179\":null,\"180\":null,\"181\":null,\"182\":null,\"183\":14.261727329999999,\"184\":null,\"185\":null,\"186\":20.487188339999999,\"187\":22.850812909999998,\"188\":20.302402499999999,\"189\":21.716867449999999,\"190\":24.661394120000001,\"191\":null,\"192\":null,\"193\":null,\"194\":null,\"195\":null,\"196\":null,\"197\":null,\"198\":null,\"199\":null,\"200\":null,\"201\":null,\"202\":null,\"203\":null,\"204\":16.024122240000001,\"205\":null,\"206\":null,\"207\":null,\"208\":15.32372284,\"209\":null,\"210\":null,\"211\":null,\"212\":null,\"213\":null,\"214\":null,\"215\":null,\"216\":12.201664920000001,\"217\":null,\"218\":null,\"219\":null,\"220\":null,\"221\":16.694793700000002,\"222\":15.678462980000001,\"223\":null,\"224\":19.01794434,\"225\":17.177282330000001,\"226\":17.75577354,\"227\":19.05433464,\"228\":null,\"229\":null,\"230\":18.80195999,\"231\":19.296253199999999,\"232\":19.791046139999999,\"233\":16.533952710000001,\"234\":20.129810330000002,\"235\":null,\"236\":18.615291599999999,\"237\":20.367517469999999,\"238\":19.40723419,\"239\":16.59899712,\"240\":14.828433990000001,\"241\":14.052483560000001,\"242\":19.516473770000001,\"243\":18.709642410000001,\"244\":null,\"245\":16.670240400000001,\"246\":17.48187828,\"247\":null,\"248\":null,\"249\":null,\"250\":18.139661790000002,\"251\":18.360717770000001,\"252\":null,\"253\":19.90498161,\"254\":null,\"255\":null,\"256\":null,\"257\":null,\"258\":null,\"259\":null,\"260\":null,\"261\":null,\"262\":null,\"263\":null,\"264\":16.957645419999999,\"265\":null,\"266\":18.78264046,\"267\":12.957700729999999,\"268\":17.254880910000001,\"269\":17.266456600000002,\"270\":null,\"271\":15.930552479999999,\"272\":null,\"273\":null,\"274\":15.976228710000001,\"275\":17.553598399999998,\"276\":23.939750669999999,\"277\":23.1277504,\"278\":null,\"279\":13.851553920000001,\"280\":null,\"281\":14.325586319999999,\"282\":null,\"283\":null,\"284\":null,\"285\":null,\"286\":null,\"287\":null,\"288\":13.68046951,\"289\":null,\"290\":null,\"291\":null,\"292\":null,\"293\":14.12282753,\"294\":15.751596449999999,\"295\":null,\"296\":null,\"297\":null,\"298\":null,\"299\":13.43254185,\"300\":null,\"301\":null,\"302\":null,\"303\":null,\"304\":null,\"305\":11.51066494,\"306\":null,\"307\":null,\"308\":null,\"309\":null,\"310\":null,\"311\":15.469133380000001,\"312\":null,\"313\":null,\"314\":null,\"315\":null,\"316\":null,\"317\":null,\"318\":16.752119059999998,\"319\":null,\"320\":null,\"321\":null,\"322\":null,\"323\":null,\"324\":null,\"325\":null,\"326\":20.082777020000002,\"327\":null,\"328\":null,\"329\":null,\"330\":null,\"331\":null,\"332\":null,\"333\":null,\"334\":null,\"335\":null,\"336\":16.19192696,\"337\":11.595863339999999,\"338\":null,\"339\":null,\"340\":null,\"341\":null,\"342\":null,\"343\":null,\"344\":null,\"345\":null,\"346\":null,\"347\":null,\"348\":null,\"349\":null,\"350\":null,\"351\":null,\"352\":15.81455708,\"353\":null,\"354\":null,\"355\":null,\"356\":null,\"357\":17.380004880000001,\"358\":null,\"359\":null,\"360\":null,\"361\":null,\"362\":17.533132550000001,\"363\":null,\"364\":null,\"365\":null,\"366\":null,\"367\":null,\"368\":null,\"369\":18.78526115,\"370\":null,\"371\":null,\"372\":null,\"373\":null,\"374\":13.388958929999999,\"375\":null,\"376\":17.707925800000002,\"377\":12.71358013,\"378\":null,\"379\":null,\"380\":null,\"381\":null,\"382\":null,\"383\":null,\"384\":null,\"385\":null,\"386\":null,\"387\":23.091278079999999,\"388\":null,\"389\":null,\"390\":null,\"391\":null,\"392\":null,\"393\":null,\"394\":null,\"395\":null,\"396\":null,\"397\":14.201281549999999,\"398\":null,\"399\":null,\"400\":null,\"401\":null,\"402\":13.65821171,\"403\":null,\"404\":19.235239029999999,\"405\":17.622352599999999,\"406\":19.034454350000001,\"407\":13.580612179999999,\"408\":null,\"409\":null,\"410\":null,\"411\":null,\"412\":null,\"413\":null,\"414\":null,\"415\":null,\"416\":null,\"417\":null,\"418\":null,\"419\":null,\"420\":null,\"421\":null,\"422\":null,\"423\":18.464275359999998,\"424\":null,\"425\":null,\"426\":11.350054739999999,\"427\":null,\"428\":null,\"429\":null,\"430\":null,\"431\":16.01033211,\"432\":null,\"433\":null,\"434\":null,\"435\":null,\"436\":null,\"437\":null,\"438\":null,\"439\":null,\"440\":null,\"441\":null,\"442\":null,\"443\":null,\"444\":null,\"445\":21.068088530000001,\"446\":14.80720425,\"447\":null,\"448\":14.53897667,\"449\":null,\"450\":null,\"451\":null,\"452\":null,\"453\":14.6529007,\"454\":null,\"455\":null,\"456\":null,\"457\":null,\"458\":15.64973354,\"459\":null,\"460\":22.25755882,\"461\":20.317607880000001,\"462\":null,\"463\":null,\"464\":null,\"465\":null,\"466\":null,\"467\":null,\"468\":null,\"469\":null,\"470\":22.88190651,\"471\":null,\"472\":null,\"473\":null,\"474\":null,\"475\":null,\"476\":15.76471615,\"477\":16.56843185,\"478\":null,\"479\":17.460119250000002,\"480\":null,\"481\":11.44143963,\"482\":null,\"483\":null,\"484\":null,\"485\":17.72013664,\"486\":null,\"487\":null,\"488\":null,\"489\":null,\"490\":17.403993610000001,\"491\":null,\"492\":null,\"493\":null,\"494\":null,\"495\":null,\"496\":null,\"497\":null,\"498\":null,\"499\":null,\"500\":null,\"501\":null,\"502\":null,\"503\":15.429144859999999,\"504\":null,\"505\":null,\"506\":null,\"507\":null,\"508\":null,\"509\":null,\"510\":null,\"511\":null,\"512\":null,\"513\":null,\"514\":16.795761110000001,\"515\":null,\"516\":null,\"517\":10.4093914,\"518\":null,\"519\":null,\"520\":null,\"521\":19.288005829999999,\"522\":18.486049650000002,\"523\":null,\"524\":null,\"525\":11.916103359999999,\"526\":null,\"527\":null,\"528\":null,\"529\":null,\"530\":18.9998951,\"531\":18.670829770000001,\"532\":null,\"533\":19.732561109999999,\"534\":14.97763729,\"535\":null,\"536\":null,\"537\":null,\"538\":null,\"539\":13.591405869999999,\"540\":null,\"541\":null,\"542\":null,\"543\":null,\"544\":null,\"545\":null,\"546\":17.114717479999999,\"547\":12.326794619999999,\"548\":null,\"549\":null,\"550\":null,\"551\":25.035486219999999,\"552\":null,\"553\":12.87363625,\"554\":null,\"555\":null,\"556\":12.86263752,\"557\":null,\"558\":null,\"559\":null,\"560\":null,\"561\":null,\"562\":null,\"563\":null,\"564\":null,\"565\":null,\"566\":null,\"567\":null,\"568\":20.60313416,\"569\":14.812227249999999,\"570\":null,\"571\":null,\"572\":null,\"573\":15.332071300000001,\"574\":null,\"575\":16.915786740000002,\"576\":13.33831882,\"577\":null,\"578\":13.752171519999999,\"579\":null,\"580\":null,\"581\":18.79715538,\"582\":18.553262709999998,\"583\":null,\"584\":null,\"585\":null,\"586\":null,\"587\":null,\"588\":13.518775939999999,\"589\":null,\"590\":null,\"591\":null,\"592\":16.90712547,\"593\":null,\"594\":null,\"595\":null,\"596\":19.695133210000002,\"597\":null,\"598\":null,\"599\":null,\"600\":null,\"601\":12.239836690000001,\"602\":null,\"603\":null,\"604\":null,\"605\":null,\"606\":16.00643539,\"607\":null,\"608\":null,\"609\":null,\"610\":null,\"611\":null,\"612\":null,\"613\":null,\"614\":null,\"615\":14.73751163,\"616\":null,\"617\":14.43606091,\"618\":16.18107414,\"619\":null,\"620\":null,\"621\":18.09810448,\"622\":null,\"623\":null,\"624\":null,\"625\":null,\"626\":null,\"627\":null,\"628\":null,\"629\":11.715318679999999,\"630\":null,\"631\":null,\"632\":16.376260760000001,\"633\":10.8198595,\"634\":null,\"635\":null,\"636\":null,\"637\":12.68833733,\"638\":null,\"639\":null,\"640\":null,\"641\":16.834051129999999,\"642\":null,\"643\":null,\"644\":null,\"645\":null,\"646\":null,\"647\":null,\"648\":11.21127987,\"649\":null,\"650\":null,\"651\":null,\"652\":null,\"653\":null,\"654\":null,\"655\":null,\"656\":null,\"657\":15.49810123,\"658\":null,\"659\":null,\"660\":null,\"661\":null,\"662\":null,\"663\":null,\"664\":null,\"665\":null,\"666\":13.60223484,\"667\":null,\"668\":null,\"669\":null,\"670\":15.969970699999999,\"671\":null,\"672\":null,\"673\":null,\"674\":null,\"675\":null,\"676\":null,\"677\":null,\"678\":null,\"679\":null,\"680\":null,\"681\":17.801519389999999,\"682\":null,\"683\":null,\"684\":15.47605038,\"685\":null,\"686\":null,\"687\":null,\"688\":16.922769550000002,\"689\":null,\"690\":22.11206627,\"691\":23.492773060000001,\"692\":15.47886467,\"693\":null,\"694\":17.183305740000002,\"695\":null,\"696\":null,\"697\":null,\"698\":10.060831070000001,\"699\":null,\"700\":null,\"701\":11.19327927,\"702\":null,\"703\":null,\"704\":null,\"705\":15.257204059999999,\"706\":16.46700096,\"707\":null,\"708\":null,\"709\":null,\"710\":null,\"711\":null,\"712\":null,\"713\":null,\"714\":null,\"715\":null,\"716\":null,\"717\":null,\"718\":null,\"719\":null,\"720\":null,\"721\":null,\"722\":null,\"723\":null,\"724\":null,\"725\":null,\"726\":null,\"727\":null,\"728\":null,\"729\":19.0796566,\"730\":null,\"731\":null,\"732\":null,\"733\":null,\"734\":null,\"735\":null,\"736\":null,\"737\":null,\"738\":null,\"739\":null,\"740\":null,\"741\":16.356985089999998,\"742\":null,\"743\":null,\"744\":null,\"745\":null,\"746\":13.50059319,\"747\":null,\"748\":null,\"749\":null,\"750\":null,\"751\":null,\"752\":null,\"753\":null,\"754\":null,\"755\":null,\"756\":11.795228,\"757\":null,\"758\":null,\"759\":null,\"760\":null,\"761\":null,\"762\":null,\"763\":15.646193500000001,\"764\":null,\"765\":15.18831825,\"766\":12.419354439999999,\"767\":14.068106650000001,\"768\":null,\"769\":null,\"770\":null,\"771\":null,\"772\":null,\"773\":null,\"774\":null,\"775\":null,\"776\":null,\"777\":null,\"778\":null,\"779\":21.371404649999999,\"780\":12.689452169999999,\"781\":null,\"782\":null,\"783\":19.699832919999999,\"784\":null,\"785\":null,\"786\":13.65474796,\"787\":null,\"788\":null,\"789\":null,\"790\":13.107461929999999,\"791\":null,\"792\":15.34440041,\"793\":null,\"794\":null,\"795\":null,\"796\":null,\"797\":null,\"798\":null,\"799\":null,\"800\":null,\"801\":null,\"802\":null,\"803\":null,\"804\":null,\"805\":null,\"806\":13.94178104,\"807\":null,\"808\":null,\"809\":null,\"810\":null,\"811\":null,\"812\":null,\"813\":null,\"814\":null,\"815\":null,\"816\":null,\"817\":null,\"818\":null,\"819\":null,\"820\":12.98238754,\"821\":null,\"822\":null,\"823\":null,\"824\":null,\"825\":null,\"826\":null,\"827\":null,\"828\":null,\"829\":null,\"830\":15.687868119999999,\"831\":null,\"832\":null,\"833\":null,\"834\":null,\"835\":null,\"836\":15.14597225,\"837\":null,\"838\":null,\"839\":null,\"840\":null,\"841\":null,\"842\":null,\"843\":null,\"844\":null,\"845\":null,\"846\":null,\"847\":null,\"848\":17.010942459999999,\"849\":null,\"850\":null,\"851\":null,\"852\":null,\"853\":null,\"854\":12.09417629,\"855\":null,\"856\":14.156083110000001,\"857\":null,\"858\":null,\"859\":null,\"860\":null,\"861\":null,\"862\":13.4355402,\"863\":16.83762741,\"864\":17.84512329,\"865\":null,\"866\":null,\"867\":null,\"868\":14.799635889999999,\"869\":null,\"870\":null,\"871\":null,\"872\":null,\"873\":null,\"874\":null,\"875\":null,\"876\":null,\"877\":null,\"878\":14.9044466,\"879\":14.78207684,\"880\":null,\"881\":null,\"882\":null,\"883\":null,\"884\":null,\"885\":null,\"886\":null,\"887\":null,\"888\":null,\"889\":null,\"890\":null,\"891\":null,\"892\":null,\"893\":null,\"894\":null,\"895\":null,\"896\":18.988624569999999,\"897\":null,\"898\":11.525423050000001,\"899\":null,\"900\":null,\"901\":12.31905079,\"902\":null,\"903\":null,\"904\":null,\"905\":null,\"906\":15.06982708,\"907\":null,\"908\":13.41151142,\"909\":null,\"910\":null,\"911\":null,\"912\":17.458198549999999,\"913\":15.463587759999999,\"914\":null,\"915\":13.78422546,\"916\":15.582435609999999,\"917\":14.47769547,\"918\":null,\"919\":null,\"920\":null,\"921\":11.336729999999999,\"922\":null,\"923\":null,\"924\":null,\"925\":14.52729416,\"926\":null,\"927\":null,\"928\":null,\"929\":null,\"930\":12.71831894,\"931\":null,\"932\":null,\"933\":null,\"934\":null,\"935\":null,\"936\":null,\"937\":20.49901581,\"938\":null,\"939\":null,\"940\":null,\"941\":null,\"942\":16.326622010000001,\"943\":null,\"944\":12.80156708,\"945\":18.468177799999999,\"946\":null,\"947\":null,\"948\":null,\"949\":13.36331367,\"950\":21.813037869999999,\"951\":null,\"952\":null,\"953\":null,\"954\":13.60837078,\"955\":null,\"956\":null,\"957\":null,\"958\":15.113253589999999,\"959\":11.52429676,\"960\":null,\"961\":null,\"962\":9.397332191,\"963\":null,\"964\":null,\"965\":null,\"966\":null,\"967\":null,\"968\":16.172584530000002,\"969\":null,\"970\":14.84298897,\"971\":null,\"972\":13.386939999999999,\"973\":null,\"974\":null,\"975\":null,\"976\":null,\"977\":null,\"978\":null,\"979\":null,\"980\":null,\"981\":null,\"982\":14.78294659,\"983\":null,\"984\":null,\"985\":null,\"986\":null,\"987\":null,\"988\":13.16440392,\"989\":17.840888979999999,\"990\":null,\"991\":null,\"992\":null,\"993\":null,\"994\":13.375310900000001,\"995\":22.51996613,\"996\":null,\"997\":14.538734440000001,\"998\":null,\"999\":null,\"1000\":null,\"1001\":null,\"1002\":null,\"1003\":null,\"1004\":null,\"1005\":null,\"1006\":null,\"1007\":null,\"1008\":null,\"1009\":null,\"1010\":null,\"1011\":null,\"1012\":null,\"1013\":18.04953003,\"1014\":17.856960300000001,\"1015\":null,\"1016\":null,\"1017\":null,\"1018\":null,\"1019\":null,\"1020\":null,\"1021\":17.449922560000001,\"1022\":null,\"1023\":null,\"1024\":null,\"1025\":null,\"1026\":null,\"1027\":14.30021,\"1028\":null,\"1029\":null,\"1030\":16.072593690000001,\"1031\":12.48618126,\"1032\":12.596678730000001,\"1033\":null,\"1034\":null,\"1035\":null,\"1036\":null,\"1037\":null,\"1038\":14.744518279999999,\"1039\":null,\"1040\":null,\"1041\":null,\"1042\":null,\"1043\":null,\"1044\":null,\"1045\":null,\"1046\":null,\"1047\":null,\"1048\":11.938329700000001,\"1049\":null,\"1050\":16.11638451,\"1051\":null,\"1052\":12.693356509999999,\"1053\":null,\"1054\":null,\"1055\":null,\"1056\":null,\"1057\":null,\"1058\":null,\"1059\":null,\"1060\":null,\"1061\":null,\"1062\":null,\"1063\":14.781461719999999,\"1064\":null,\"1065\":null,\"1066\":14.49210358,\"1067\":null,\"1068\":null,\"1069\":null,\"1070\":null,\"1071\":null,\"1072\":null,\"1073\":null,\"1074\":null,\"1075\":null,\"1076\":null,\"1077\":null,\"1078\":null,\"1079\":null,\"1080\":null,\"1081\":null,\"1082\":null,\"1083\":null,\"1084\":null,\"1085\":null,\"1086\":null,\"1087\":null,\"1088\":null,\"1089\":null,\"1090\":null,\"1091\":null,\"1092\":null,\"1093\":15.038490299999999,\"1094\":null,\"1095\":null,\"1096\":null,\"1097\":null,\"1098\":null,\"1099\":null,\"1100\":null,\"1101\":null,\"1102\":null,\"1103\":null,\"1104\":null,\"1105\":null,\"1106\":null,\"1107\":null,\"1108\":null,\"1109\":null,\"1110\":19.164327620000002,\"1111\":null,\"1112\":null,\"1113\":null,\"1114\":null,\"1115\":null,\"1116\":null,\"1117\":null,\"1118\":null,\"1119\":null,\"1120\":null,\"1121\":null,\"1122\":null,\"1123\":null,\"1124\":14.071210860000001,\"1125\":14.511011119999999,\"1126\":14.88049221,\"1127\":null,\"1128\":null,\"1129\":null,\"1130\":null,\"1131\":null,\"1132\":null,\"1133\":15.436386110000001},\"ctrl1-16\":{\"0\":null,\"1\":26.300807949999999,\"2\":null,\"3\":null,\"4\":15.688905719999999,\"5\":null,\"6\":null,\"7\":23.667091370000001,\"8\":22.554897310000001,\"9\":null,\"10\":16.633960720000001,\"11\":12.924719809999999,\"12\":null,\"13\":null,\"14\":null,\"15\":null,\"16\":null,\"17\":null,\"18\":null,\"19\":null,\"20\":19.404140470000002,\"21\":null,\"22\":18.12039948,\"23\":null,\"24\":null,\"25\":null,\"26\":null,\"27\":null,\"28\":14.87214565,\"29\":26.383768079999999,\"30\":null,\"31\":null,\"32\":14.726963039999999,\"33\":null,\"34\":null,\"35\":null,\"36\":null,\"37\":14.810420990000001,\"38\":16.02451134,\"39\":19.451673509999999,\"40\":null,\"41\":null,\"42\":15.31804848,\"43\":null,\"44\":null,\"45\":13.8724823,\"46\":22.691576000000001,\"47\":24.287782669999999,\"48\":21.494823459999999,\"49\":21.831323619999999,\"50\":21.76599693,\"51\":null,\"52\":null,\"53\":null,\"54\":12.562790870000001,\"55\":null,\"56\":null,\"57\":null,\"58\":null,\"59\":16.938590999999999,\"60\":13.641600609999999,\"61\":null,\"62\":17.343168259999999,\"63\":18.000473020000001,\"64\":null,\"65\":null,\"66\":null,\"67\":null,\"68\":null,\"69\":null,\"70\":null,\"71\":null,\"72\":13.81117439,\"73\":null,\"74\":null,\"75\":null,\"76\":null,\"77\":null,\"78\":null,\"79\":null,\"80\":null,\"81\":null,\"82\":null,\"83\":null,\"84\":null,\"85\":null,\"86\":null,\"87\":null,\"88\":null,\"89\":null,\"90\":null,\"91\":null,\"92\":null,\"93\":19.316259380000002,\"94\":null,\"95\":null,\"96\":null,\"97\":null,\"98\":null,\"99\":null,\"100\":21.51489449,\"101\":11.02597046,\"102\":14.06035805,\"103\":null,\"104\":null,\"105\":null,\"106\":null,\"107\":14.556086540000001,\"108\":null,\"109\":14.360572810000001,\"110\":null,\"111\":null,\"112\":17.396654130000002,\"113\":null,\"114\":16.39652061,\"115\":null,\"116\":14.011488910000001,\"117\":null,\"118\":null,\"119\":null,\"120\":null,\"121\":null,\"122\":null,\"123\":null,\"124\":null,\"125\":null,\"126\":null,\"127\":16.043176649999999,\"128\":null,\"129\":16.321134570000002,\"130\":14.417720790000001,\"131\":null,\"132\":14.07280254,\"133\":null,\"134\":null,\"135\":23.464384079999999,\"136\":null,\"137\":null,\"138\":null,\"139\":null,\"140\":15.73320103,\"141\":null,\"142\":null,\"143\":null,\"144\":null,\"145\":null,\"146\":18.768785479999998,\"147\":null,\"148\":13.71037579,\"149\":20.07130051,\"150\":17.653755189999998,\"151\":24.862022400000001,\"152\":18.572114939999999,\"153\":null,\"154\":24.277462010000001,\"155\":null,\"156\":null,\"157\":null,\"158\":15.603336329999999,\"159\":null,\"160\":null,\"161\":null,\"162\":16.961269380000001,\"163\":null,\"164\":null,\"165\":null,\"166\":null,\"167\":null,\"168\":null,\"169\":10.99534321,\"170\":null,\"171\":null,\"172\":20.758575440000001,\"173\":null,\"174\":null,\"175\":null,\"176\":null,\"177\":null,\"178\":18.437459950000001,\"179\":null,\"180\":null,\"181\":null,\"182\":null,\"183\":16.207052229999999,\"184\":14.670490259999999,\"185\":null,\"186\":22.455255510000001,\"187\":24.743143079999999,\"188\":22.554826739999999,\"189\":24.753890989999999,\"190\":26.322855000000001,\"191\":null,\"192\":null,\"193\":null,\"194\":null,\"195\":null,\"196\":null,\"197\":null,\"198\":null,\"199\":null,\"200\":null,\"201\":null,\"202\":null,\"203\":null,\"204\":null,\"205\":null,\"206\":null,\"207\":null,\"208\":16.77776909,\"209\":null,\"210\":null,\"211\":null,\"212\":11.029356,\"213\":null,\"214\":null,\"215\":null,\"216\":null,\"217\":null,\"218\":null,\"219\":12.51348114,\"220\":17.424970630000001,\"221\":20.552812580000001,\"222\":17.782703399999999,\"223\":null,\"224\":21.468715670000002,\"225\":21.818235399999999,\"226\":21.624843599999998,\"227\":19.38418579,\"228\":null,\"229\":null,\"230\":19.58253479,\"231\":21.939804079999998,\"232\":21.5929985,\"233\":18.612018590000002,\"234\":22.62740707,\"235\":17.752119059999998,\"236\":20.168888089999999,\"237\":22.144355770000001,\"238\":20.695234299999999,\"239\":19.32009888,\"240\":19.945495609999998,\"241\":17.450244900000001,\"242\":21.464733120000002,\"243\":19.451854709999999,\"244\":17.17211533,\"245\":17.844203950000001,\"246\":19.22045898,\"247\":null,\"248\":null,\"249\":null,\"250\":20.009632109999998,\"251\":20.251647949999999,\"252\":null,\"253\":22.619882579999999,\"254\":null,\"255\":null,\"256\":null,\"257\":null,\"258\":null,\"259\":null,\"260\":null,\"261\":null,\"262\":null,\"263\":null,\"264\":18.298223499999999,\"265\":null,\"266\":21.047134400000001,\"267\":null,\"268\":19.361019129999999,\"269\":19.07362938,\"270\":null,\"271\":17.930818559999999,\"272\":null,\"273\":null,\"274\":17.926712040000002,\"275\":20.5013504,\"276\":24.40204048,\"277\":24.493688580000001,\"278\":null,\"279\":14.942560200000001,\"280\":null,\"281\":17.909587859999998,\"282\":null,\"283\":null,\"284\":null,\"285\":null,\"286\":null,\"287\":null,\"288\":14.17250538,\"289\":null,\"290\":null,\"291\":null,\"292\":null,\"293\":16.673557280000001,\"294\":16.386434560000001,\"295\":null,\"296\":null,\"297\":null,\"298\":null,\"299\":16.355798719999999,\"300\":null,\"301\":null,\"302\":null,\"303\":null,\"304\":null,\"305\":15.79027176,\"306\":null,\"307\":null,\"308\":null,\"309\":null,\"310\":null,\"311\":18.06560516,\"312\":15.152562140000001,\"313\":null,\"314\":null,\"315\":null,\"316\":null,\"317\":null,\"318\":18.05398941,\"319\":null,\"320\":null,\"321\":null,\"322\":null,\"323\":15.90644455,\"324\":null,\"325\":19.01127052,\"326\":22.643835070000002,\"327\":null,\"328\":null,\"329\":null,\"330\":null,\"331\":null,\"332\":null,\"333\":null,\"334\":null,\"335\":null,\"336\":17.850625990000001,\"337\":13.89273262,\"338\":null,\"339\":null,\"340\":null,\"341\":null,\"342\":null,\"343\":null,\"344\":null,\"345\":null,\"346\":null,\"347\":null,\"348\":null,\"349\":null,\"350\":15.0869236,\"351\":null,\"352\":19.964797969999999,\"353\":null,\"354\":null,\"355\":null,\"356\":null,\"357\":18.506803510000001,\"358\":null,\"359\":null,\"360\":null,\"361\":null,\"362\":18.06949234,\"363\":null,\"364\":16.434759140000001,\"365\":null,\"366\":null,\"367\":null,\"368\":null,\"369\":19.440868380000001,\"370\":null,\"371\":null,\"372\":null,\"373\":null,\"374\":15.2764883,\"375\":null,\"376\":19.512813569999999,\"377\":16.311410899999998,\"378\":16.256595610000002,\"379\":null,\"380\":null,\"381\":null,\"382\":null,\"383\":15.001056670000001,\"384\":null,\"385\":null,\"386\":15.195218089999999,\"387\":24.08342743,\"388\":null,\"389\":null,\"390\":null,\"391\":13.949461940000001,\"392\":null,\"393\":null,\"394\":14.668995860000001,\"395\":null,\"396\":16.485891339999998,\"397\":15.908931730000001,\"398\":null,\"399\":null,\"400\":null,\"401\":null,\"402\":14.484004970000001,\"403\":null,\"404\":20.503196719999998,\"405\":19.710517880000001,\"406\":18.374368669999999,\"407\":16.217674259999999,\"408\":null,\"409\":null,\"410\":null,\"411\":null,\"412\":11.84643078,\"413\":null,\"414\":null,\"415\":null,\"416\":null,\"417\":null,\"418\":null,\"419\":null,\"420\":null,\"421\":null,\"422\":null,\"423\":21.125656129999999,\"424\":null,\"425\":null,\"426\":null,\"427\":null,\"428\":null,\"429\":null,\"430\":null,\"431\":17.49357414,\"432\":null,\"433\":null,\"434\":null,\"435\":null,\"436\":null,\"437\":null,\"438\":null,\"439\":null,\"440\":14.43664646,\"441\":null,\"442\":null,\"443\":null,\"444\":null,\"445\":23.50821114,\"446\":17.152641299999999,\"447\":null,\"448\":15.52169228,\"449\":null,\"450\":null,\"451\":null,\"452\":null,\"453\":17.0451622,\"454\":null,\"455\":null,\"456\":null,\"457\":null,\"458\":16.894392010000001,\"459\":null,\"460\":24.138525009999999,\"461\":22.25853729,\"462\":null,\"463\":null,\"464\":null,\"465\":null,\"466\":null,\"467\":null,\"468\":null,\"469\":null,\"470\":24.779314039999999,\"471\":null,\"472\":null,\"473\":null,\"474\":null,\"475\":null,\"476\":18.12504959,\"477\":16.336000439999999,\"478\":17.13761139,\"479\":18.925582890000001,\"480\":null,\"481\":14.385390279999999,\"482\":null,\"483\":null,\"484\":14.03075314,\"485\":20.147184370000002,\"486\":null,\"487\":null,\"488\":null,\"489\":null,\"490\":18.81359291,\"491\":null,\"492\":null,\"493\":null,\"494\":null,\"495\":null,\"496\":null,\"497\":16.945695879999999,\"498\":null,\"499\":null,\"500\":null,\"501\":null,\"502\":null,\"503\":17.202850340000001,\"504\":14.090608599999999,\"505\":null,\"506\":null,\"507\":null,\"508\":null,\"509\":null,\"510\":null,\"511\":null,\"512\":null,\"513\":null,\"514\":19.61936378,\"515\":null,\"516\":null,\"517\":null,\"518\":null,\"519\":null,\"520\":null,\"521\":21.168642040000002,\"522\":19.93459511,\"523\":null,\"524\":null,\"525\":null,\"526\":null,\"527\":null,\"528\":null,\"529\":null,\"530\":20.252573009999999,\"531\":20.641212459999998,\"532\":13.773035999999999,\"533\":23.338785170000001,\"534\":21.331724170000001,\"535\":null,\"536\":null,\"537\":null,\"538\":13.09590816,\"539\":15.44472408,\"540\":null,\"541\":null,\"542\":null,\"543\":null,\"544\":null,\"545\":18.664558410000002,\"546\":19.14770699,\"547\":14.55506802,\"548\":null,\"549\":null,\"550\":null,\"551\":25.893630980000001,\"552\":null,\"553\":15.52613258,\"554\":null,\"555\":null,\"556\":14.466267589999999,\"557\":null,\"558\":null,\"559\":null,\"560\":null,\"561\":null,\"562\":null,\"563\":14.567540169999999,\"564\":null,\"565\":null,\"566\":null,\"567\":null,\"568\":21.970987319999999,\"569\":15.528423310000001,\"570\":null,\"571\":null,\"572\":null,\"573\":17.200553889999998,\"574\":null,\"575\":18.310567859999999,\"576\":null,\"577\":null,\"578\":null,\"579\":13.98022842,\"580\":null,\"581\":19.9492054,\"582\":21.087059020000002,\"583\":null,\"584\":null,\"585\":null,\"586\":13.81307983,\"587\":null,\"588\":16.42822838,\"589\":null,\"590\":null,\"591\":null,\"592\":19.324062349999998,\"593\":null,\"594\":17.169769290000001,\"595\":null,\"596\":22.586805340000002,\"597\":null,\"598\":null,\"599\":null,\"600\":null,\"601\":null,\"602\":16.219413759999998,\"603\":null,\"604\":null,\"605\":16.276105879999999,\"606\":17.785516739999998,\"607\":null,\"608\":null,\"609\":null,\"610\":null,\"611\":null,\"612\":null,\"613\":8.627825737,\"614\":null,\"615\":null,\"616\":null,\"617\":15.178586960000001,\"618\":16.2964859,\"619\":null,\"620\":null,\"621\":21.004772190000001,\"622\":null,\"623\":null,\"624\":null,\"625\":null,\"626\":null,\"627\":null,\"628\":null,\"629\":14.33385372,\"630\":null,\"631\":null,\"632\":18.098207469999998,\"633\":10.54274178,\"634\":null,\"635\":16.330129620000001,\"636\":14.605942730000001,\"637\":12.874827379999999,\"638\":null,\"639\":null,\"640\":null,\"641\":19.59608841,\"642\":null,\"643\":null,\"644\":null,\"645\":null,\"646\":null,\"647\":null,\"648\":13.98619747,\"649\":null,\"650\":null,\"651\":null,\"652\":null,\"653\":null,\"654\":null,\"655\":null,\"656\":null,\"657\":18.06697273,\"658\":null,\"659\":null,\"660\":null,\"661\":null,\"662\":null,\"663\":null,\"664\":13.79004288,\"665\":null,\"666\":18.473142620000001,\"667\":null,\"668\":null,\"669\":null,\"670\":19.057748790000002,\"671\":null,\"672\":16.881305690000001,\"673\":null,\"674\":null,\"675\":14.954741479999999,\"676\":null,\"677\":null,\"678\":null,\"679\":null,\"680\":null,\"681\":20.90117073,\"682\":null,\"683\":null,\"684\":16.192428589999999,\"685\":null,\"686\":15.86638546,\"687\":null,\"688\":null,\"689\":null,\"690\":23.741291050000001,\"691\":24.394601819999998,\"692\":14.968261719999999,\"693\":null,\"694\":null,\"695\":15.206022259999999,\"696\":null,\"697\":15.691824909999999,\"698\":11.172739979999999,\"699\":null,\"700\":null,\"701\":null,\"702\":13.544843670000001,\"703\":null,\"704\":14.89083385,\"705\":16.893798830000002,\"706\":17.799560549999999,\"707\":null,\"708\":null,\"709\":null,\"710\":null,\"711\":null,\"712\":null,\"713\":null,\"714\":null,\"715\":null,\"716\":null,\"717\":null,\"718\":null,\"719\":null,\"720\":null,\"721\":null,\"722\":null,\"723\":null,\"724\":null,\"725\":null,\"726\":null,\"727\":null,\"728\":null,\"729\":21.357082370000001,\"730\":null,\"731\":12.61925697,\"732\":null,\"733\":null,\"734\":null,\"735\":null,\"736\":null,\"737\":null,\"738\":null,\"739\":null,\"740\":18.496269229999999,\"741\":18.088146210000001,\"742\":null,\"743\":null,\"744\":null,\"745\":null,\"746\":16.832939150000001,\"747\":null,\"748\":null,\"749\":null,\"750\":null,\"751\":null,\"752\":null,\"753\":null,\"754\":null,\"755\":null,\"756\":null,\"757\":null,\"758\":null,\"759\":null,\"760\":null,\"761\":null,\"762\":null,\"763\":15.82855797,\"764\":null,\"765\":18.981590270000002,\"766\":14.102139469999999,\"767\":14.87382889,\"768\":null,\"769\":null,\"770\":null,\"771\":null,\"772\":null,\"773\":null,\"774\":null,\"775\":null,\"776\":null,\"777\":null,\"778\":null,\"779\":24.032041549999999,\"780\":14.51883793,\"781\":null,\"782\":null,\"783\":21.486108779999999,\"784\":null,\"785\":null,\"786\":15.784890170000001,\"787\":null,\"788\":null,\"789\":null,\"790\":13.3485899,\"791\":null,\"792\":18.3135376,\"793\":null,\"794\":null,\"795\":null,\"796\":null,\"797\":null,\"798\":null,\"799\":null,\"800\":null,\"801\":null,\"802\":null,\"803\":null,\"804\":null,\"805\":15.026177410000001,\"806\":16.52970505,\"807\":null,\"808\":null,\"809\":null,\"810\":null,\"811\":null,\"812\":null,\"813\":null,\"814\":null,\"815\":null,\"816\":null,\"817\":null,\"818\":null,\"819\":null,\"820\":15.828880310000001,\"821\":null,\"822\":null,\"823\":null,\"824\":14.28576374,\"825\":null,\"826\":null,\"827\":null,\"828\":null,\"829\":null,\"830\":null,\"831\":null,\"832\":null,\"833\":null,\"834\":10.00842857,\"835\":null,\"836\":16.63168907,\"837\":null,\"838\":null,\"839\":null,\"840\":null,\"841\":null,\"842\":null,\"843\":null,\"844\":null,\"845\":null,\"846\":null,\"847\":null,\"848\":18.59441185,\"849\":null,\"850\":null,\"851\":null,\"852\":12.219561580000001,\"853\":null,\"854\":14.71258068,\"855\":null,\"856\":16.077003479999998,\"857\":null,\"858\":null,\"859\":null,\"860\":null,\"861\":null,\"862\":15.79149342,\"863\":16.421768190000002,\"864\":17.829908369999998,\"865\":null,\"866\":null,\"867\":null,\"868\":16.300710680000002,\"869\":null,\"870\":null,\"871\":null,\"872\":null,\"873\":null,\"874\":null,\"875\":null,\"876\":null,\"877\":null,\"878\":17.137712480000001,\"879\":14.70406532,\"880\":null,\"881\":null,\"882\":null,\"883\":null,\"884\":14.67722416,\"885\":null,\"886\":14.84023666,\"887\":null,\"888\":null,\"889\":null,\"890\":null,\"891\":14.74304581,\"892\":null,\"893\":null,\"894\":null,\"895\":null,\"896\":20.117181779999999,\"897\":null,\"898\":14.19460297,\"899\":null,\"900\":null,\"901\":13.91026783,\"902\":null,\"903\":null,\"904\":null,\"905\":null,\"906\":15.72722912,\"907\":null,\"908\":15.761758800000001,\"909\":null,\"910\":null,\"911\":20.372413640000001,\"912\":21.087059020000002,\"913\":20.473579409999999,\"914\":null,\"915\":15.895788189999999,\"916\":17.687294009999999,\"917\":16.414205549999998,\"918\":null,\"919\":null,\"920\":null,\"921\":13.7868824,\"922\":null,\"923\":null,\"924\":null,\"925\":16.115409849999999,\"926\":12.77809811,\"927\":null,\"928\":null,\"929\":null,\"930\":14.27277565,\"931\":11.475733760000001,\"932\":null,\"933\":null,\"934\":null,\"935\":null,\"936\":null,\"937\":23.79580498,\"938\":null,\"939\":null,\"940\":null,\"941\":null,\"942\":19.596742630000001,\"943\":null,\"944\":15.43771935,\"945\":19.475875850000001,\"946\":null,\"947\":null,\"948\":null,\"949\":16.07033157,\"950\":24.316585539999998,\"951\":null,\"952\":null,\"953\":null,\"954\":14.265687939999999,\"955\":null,\"956\":null,\"957\":null,\"958\":17.07053947,\"959\":14.039519309999999,\"960\":14.1325798,\"961\":null,\"962\":null,\"963\":null,\"964\":13.696424479999999,\"965\":null,\"966\":null,\"967\":null,\"968\":18.015197749999999,\"969\":null,\"970\":15.82907867,\"971\":null,\"972\":13.488216400000001,\"973\":null,\"974\":null,\"975\":null,\"976\":null,\"977\":null,\"978\":15.578490260000001,\"979\":null,\"980\":null,\"981\":null,\"982\":15.01201344,\"983\":null,\"984\":null,\"985\":null,\"986\":null,\"987\":null,\"988\":16.542608260000002,\"989\":20.95048714,\"990\":null,\"991\":16.684556959999998,\"992\":null,\"993\":null,\"994\":14.50593567,\"995\":24.45280838,\"996\":null,\"997\":17.866952900000001,\"998\":null,\"999\":null,\"1000\":null,\"1001\":null,\"1002\":null,\"1003\":null,\"1004\":null,\"1005\":null,\"1006\":null,\"1007\":11.71677685,\"1008\":null,\"1009\":null,\"1010\":null,\"1011\":null,\"1012\":null,\"1013\":19.00522423,\"1014\":21.311134339999999,\"1015\":null,\"1016\":17.09650993,\"1017\":null,\"1018\":null,\"1019\":null,\"1020\":null,\"1021\":18.259807590000001,\"1022\":null,\"1023\":null,\"1024\":14.63962364,\"1025\":null,\"1026\":null,\"1027\":17.776678090000001,\"1028\":null,\"1029\":null,\"1030\":20.24562645,\"1031\":null,\"1032\":11.78119564,\"1033\":null,\"1034\":null,\"1035\":null,\"1036\":null,\"1037\":null,\"1038\":16.17225075,\"1039\":null,\"1040\":null,\"1041\":null,\"1042\":null,\"1043\":null,\"1044\":12.222009659999999,\"1045\":null,\"1046\":null,\"1047\":null,\"1048\":null,\"1049\":null,\"1050\":19.40318298,\"1051\":null,\"1052\":14.70374107,\"1053\":null,\"1054\":null,\"1055\":null,\"1056\":null,\"1057\":null,\"1058\":null,\"1059\":null,\"1060\":null,\"1061\":null,\"1062\":null,\"1063\":19.44330025,\"1064\":null,\"1065\":null,\"1066\":14.221436499999999,\"1067\":null,\"1068\":null,\"1069\":null,\"1070\":null,\"1071\":null,\"1072\":null,\"1073\":null,\"1074\":null,\"1075\":null,\"1076\":null,\"1077\":null,\"1078\":null,\"1079\":null,\"1080\":null,\"1081\":null,\"1082\":null,\"1083\":null,\"1084\":null,\"1085\":null,\"1086\":null,\"1087\":null,\"1088\":null,\"1089\":null,\"1090\":14.59962273,\"1091\":null,\"1092\":14.22317219,\"1093\":16.903951639999999,\"1094\":null,\"1095\":null,\"1096\":null,\"1097\":null,\"1098\":null,\"1099\":null,\"1100\":null,\"1101\":null,\"1102\":null,\"1103\":null,\"1104\":null,\"1105\":null,\"1106\":null,\"1107\":null,\"1108\":null,\"1109\":null,\"1110\":22.515882489999999,\"1111\":null,\"1112\":null,\"1113\":null,\"1114\":null,\"1115\":null,\"1116\":null,\"1117\":null,\"1118\":null,\"1119\":null,\"1120\":null,\"1121\":null,\"1122\":null,\"1123\":null,\"1124\":null,\"1125\":14.52233601,\"1126\":null,\"1127\":14.543515210000001,\"1128\":null,\"1129\":null,\"1130\":null,\"1131\":null,\"1132\":null,\"1133\":18.015796659999999},\"ctrl2-16\":{\"0\":null,\"1\":25.455570219999998,\"2\":null,\"3\":null,\"4\":15.09283924,\"5\":null,\"6\":null,\"7\":22.72727394,\"8\":21.774345400000001,\"9\":null,\"10\":15.225659370000001,\"11\":16.133182529999999,\"12\":null,\"13\":null,\"14\":null,\"15\":null,\"16\":null,\"17\":null,\"18\":null,\"19\":null,\"20\":17.468099590000001,\"21\":12.86594582,\"22\":15.96499538,\"23\":null,\"24\":null,\"25\":null,\"26\":null,\"27\":null,\"28\":null,\"29\":25.85017014,\"30\":null,\"31\":null,\"32\":15.125130649999999,\"33\":null,\"34\":null,\"35\":null,\"36\":null,\"37\":15.415411949999999,\"38\":null,\"39\":null,\"40\":null,\"41\":null,\"42\":null,\"43\":null,\"44\":null,\"45\":14.09498501,\"46\":22.214452739999999,\"47\":23.51773262,\"48\":20.258335110000001,\"49\":22.078191759999999,\"50\":21.60485268,\"51\":null,\"52\":null,\"53\":null,\"54\":12.97014141,\"55\":null,\"56\":null,\"57\":null,\"58\":null,\"59\":16.11681175,\"60\":15.38225269,\"61\":null,\"62\":18.25943947,\"63\":17.95537758,\"64\":null,\"65\":null,\"66\":null,\"67\":null,\"68\":null,\"69\":null,\"70\":null,\"71\":null,\"72\":null,\"73\":null,\"74\":null,\"75\":12.455841059999999,\"76\":null,\"77\":null,\"78\":null,\"79\":null,\"80\":null,\"81\":null,\"82\":null,\"83\":null,\"84\":null,\"85\":null,\"86\":null,\"87\":null,\"88\":null,\"89\":null,\"90\":null,\"91\":null,\"92\":null,\"93\":17.315132139999999,\"94\":null,\"95\":12.58308315,\"96\":null,\"97\":null,\"98\":null,\"99\":null,\"100\":17.463636399999999,\"101\":null,\"102\":14.615055079999999,\"103\":null,\"104\":null,\"105\":null,\"106\":null,\"107\":15.24030685,\"108\":null,\"109\":12.214743609999999,\"110\":null,\"111\":null,\"112\":18.070749280000001,\"113\":null,\"114\":null,\"115\":null,\"116\":null,\"117\":null,\"118\":null,\"119\":null,\"120\":null,\"121\":null,\"122\":null,\"123\":null,\"124\":14.572582239999999,\"125\":null,\"126\":8.843293190000001,\"127\":null,\"128\":null,\"129\":15.124969480000001,\"130\":null,\"131\":null,\"132\":11.89697552,\"133\":null,\"134\":12.58320045,\"135\":21.6618824,\"136\":null,\"137\":null,\"138\":null,\"139\":null,\"140\":null,\"141\":null,\"142\":null,\"143\":null,\"144\":null,\"145\":null,\"146\":18.96570015,\"147\":null,\"148\":null,\"149\":19.13841248,\"150\":17.674179079999998,\"151\":24.87661362,\"152\":18.91461945,\"153\":null,\"154\":23.12399864,\"155\":null,\"156\":null,\"157\":null,\"158\":15.337064740000001,\"159\":null,\"160\":null,\"161\":null,\"162\":16.00965309,\"163\":null,\"164\":null,\"165\":null,\"166\":null,\"167\":null,\"168\":null,\"169\":10.89512062,\"170\":null,\"171\":null,\"172\":17.91181374,\"173\":null,\"174\":null,\"175\":null,\"176\":null,\"177\":null,\"178\":17.970453259999999,\"179\":null,\"180\":null,\"181\":null,\"182\":null,\"183\":14.00061607,\"184\":14.836149219999999,\"185\":null,\"186\":19.707521440000001,\"187\":24.59103584,\"188\":20.513160710000001,\"189\":22.34123039,\"190\":24.674005510000001,\"191\":null,\"192\":null,\"193\":null,\"194\":null,\"195\":null,\"196\":11.7166481,\"197\":null,\"198\":null,\"199\":null,\"200\":null,\"201\":null,\"202\":null,\"203\":null,\"204\":null,\"205\":null,\"206\":null,\"207\":13.330777169999999,\"208\":16.39323997,\"209\":null,\"210\":null,\"211\":null,\"212\":null,\"213\":15.094861030000001,\"214\":null,\"215\":null,\"216\":14.9418726,\"217\":null,\"218\":null,\"219\":13.31642342,\"220\":15.339815140000001,\"221\":17.69723892,\"222\":18.31136703,\"223\":17.312917710000001,\"224\":21.64178467,\"225\":21.075157170000001,\"226\":19.928737640000001,\"227\":18.781679149999999,\"228\":null,\"229\":null,\"230\":19.212738040000001,\"231\":20.824153899999999,\"232\":20.52859879,\"233\":15.9969368,\"234\":21.59837151,\"235\":17.260864260000002,\"236\":18.956796650000001,\"237\":22.04483604,\"238\":19.41385841,\"239\":18.281703950000001,\"240\":18.052238460000002,\"241\":15.29584026,\"242\":21.164781569999999,\"243\":19.005443570000001,\"244\":13.25925827,\"245\":16.12009621,\"246\":18.469768519999999,\"247\":null,\"248\":null,\"249\":null,\"250\":20.286020279999999,\"251\":20.510942459999999,\"252\":null,\"253\":20.479019170000001,\"254\":null,\"255\":null,\"256\":null,\"257\":null,\"258\":null,\"259\":null,\"260\":null,\"261\":null,\"262\":null,\"263\":null,\"264\":18.694929120000001,\"265\":null,\"266\":19.242607119999999,\"267\":null,\"268\":17.029933929999999,\"269\":16.55854034,\"270\":null,\"271\":17.195178989999999,\"272\":null,\"273\":null,\"274\":null,\"275\":18.711559300000001,\"276\":24.107891080000002,\"277\":24.299079899999999,\"278\":null,\"279\":null,\"280\":null,\"281\":17.10666466,\"282\":null,\"283\":null,\"284\":null,\"285\":null,\"286\":null,\"287\":null,\"288\":14.443720819999999,\"289\":null,\"290\":null,\"291\":null,\"292\":null,\"293\":15.004088400000001,\"294\":17.653125760000002,\"295\":null,\"296\":null,\"297\":null,\"298\":null,\"299\":15.496885300000001,\"300\":null,\"301\":null,\"302\":null,\"303\":null,\"304\":null,\"305\":13.95846176,\"306\":16.722806930000001,\"307\":null,\"308\":null,\"309\":null,\"310\":null,\"311\":16.948778149999999,\"312\":14.312031749999999,\"313\":null,\"314\":null,\"315\":null,\"316\":null,\"317\":null,\"318\":null,\"319\":null,\"320\":null,\"321\":null,\"322\":null,\"323\":15.53894711,\"324\":null,\"325\":16.052673339999998,\"326\":null,\"327\":null,\"328\":null,\"329\":null,\"330\":null,\"331\":null,\"332\":null,\"333\":null,\"334\":null,\"335\":null,\"336\":17.74445343,\"337\":13.62981224,\"338\":null,\"339\":null,\"340\":null,\"341\":null,\"342\":null,\"343\":null,\"344\":null,\"345\":null,\"346\":null,\"347\":null,\"348\":null,\"349\":null,\"350\":14.93318367,\"351\":null,\"352\":19.751367569999999,\"353\":null,\"354\":null,\"355\":null,\"356\":null,\"357\":null,\"358\":null,\"359\":null,\"360\":null,\"361\":12.87856865,\"362\":17.45763779,\"363\":null,\"364\":15.72483349,\"365\":null,\"366\":null,\"367\":null,\"368\":null,\"369\":19.19964409,\"370\":null,\"371\":null,\"372\":null,\"373\":null,\"374\":16.180627820000002,\"375\":null,\"376\":19.531076429999999,\"377\":13.06401825,\"378\":13.55518818,\"379\":null,\"380\":null,\"381\":null,\"382\":null,\"383\":12.87852955,\"384\":null,\"385\":null,\"386\":null,\"387\":23.849096299999999,\"388\":null,\"389\":null,\"390\":null,\"391\":14.462694170000001,\"392\":null,\"393\":null,\"394\":null,\"395\":null,\"396\":12.99329185,\"397\":null,\"398\":null,\"399\":null,\"400\":null,\"401\":null,\"402\":12.84071922,\"403\":null,\"404\":20.12817574,\"405\":19.044761659999999,\"406\":15.677554130000001,\"407\":15.83646965,\"408\":null,\"409\":null,\"410\":null,\"411\":null,\"412\":10.576295849999999,\"413\":null,\"414\":null,\"415\":null,\"416\":null,\"417\":null,\"418\":null,\"419\":null,\"420\":15.01301765,\"421\":null,\"422\":null,\"423\":20.674610139999999,\"424\":null,\"425\":null,\"426\":null,\"427\":null,\"428\":null,\"429\":null,\"430\":null,\"431\":17.06655121,\"432\":null,\"433\":null,\"434\":null,\"435\":null,\"436\":null,\"437\":null,\"438\":null,\"439\":null,\"440\":null,\"441\":null,\"442\":null,\"443\":null,\"444\":null,\"445\":23.416479110000001,\"446\":17.107583999999999,\"447\":null,\"448\":16.415361399999998,\"449\":null,\"450\":null,\"451\":null,\"452\":null,\"453\":16.507656099999998,\"454\":null,\"455\":null,\"456\":null,\"457\":null,\"458\":13.178166389999999,\"459\":null,\"460\":23.076871870000002,\"461\":21.814016339999998,\"462\":null,\"463\":null,\"464\":null,\"465\":null,\"466\":null,\"467\":null,\"468\":null,\"469\":null,\"470\":24.43230629,\"471\":null,\"472\":null,\"473\":null,\"474\":null,\"475\":null,\"476\":17.061813350000001,\"477\":17.462757109999998,\"478\":16.61654854,\"479\":18.577066420000001,\"480\":null,\"481\":13.54544735,\"482\":null,\"483\":null,\"484\":null,\"485\":18.61938095,\"486\":null,\"487\":null,\"488\":null,\"489\":null,\"490\":18.721340179999998,\"491\":null,\"492\":null,\"493\":null,\"494\":null,\"495\":null,\"496\":null,\"497\":16.592384339999999,\"498\":null,\"499\":null,\"500\":null,\"501\":null,\"502\":null,\"503\":null,\"504\":12.256326680000001,\"505\":null,\"506\":null,\"507\":null,\"508\":null,\"509\":null,\"510\":null,\"511\":null,\"512\":null,\"513\":13.17092705,\"514\":19.373943329999999,\"515\":null,\"516\":null,\"517\":14.168045040000001,\"518\":null,\"519\":null,\"520\":null,\"521\":21.321466449999999,\"522\":18.79594994,\"523\":null,\"524\":null,\"525\":null,\"526\":null,\"527\":null,\"528\":null,\"529\":null,\"530\":18.89365196,\"531\":20.427469250000001,\"532\":13.33887577,\"533\":21.390317920000001,\"534\":20.628007889999999,\"535\":null,\"536\":null,\"537\":null,\"538\":null,\"539\":14.221662520000001,\"540\":null,\"541\":null,\"542\":null,\"543\":null,\"544\":null,\"545\":null,\"546\":17.24525642,\"547\":16.196908950000001,\"548\":null,\"549\":null,\"550\":null,\"551\":24.701709749999999,\"552\":null,\"553\":13.78729057,\"554\":null,\"555\":null,\"556\":14.034196850000001,\"557\":null,\"558\":null,\"559\":null,\"560\":null,\"561\":null,\"562\":null,\"563\":14.457252499999999,\"564\":null,\"565\":null,\"566\":null,\"567\":null,\"568\":21.293336870000001,\"569\":15.87103844,\"570\":null,\"571\":null,\"572\":null,\"573\":17.991146090000001,\"574\":13.79837036,\"575\":18.932867049999999,\"576\":14.52729416,\"577\":null,\"578\":13.86137772,\"579\":null,\"580\":null,\"581\":18.673280720000001,\"582\":20.670984270000002,\"583\":null,\"584\":null,\"585\":null,\"586\":null,\"587\":null,\"588\":17.246925350000002,\"589\":null,\"590\":null,\"591\":null,\"592\":18.229194639999999,\"593\":null,\"594\":15.53588295,\"595\":null,\"596\":21.26596451,\"597\":null,\"598\":null,\"599\":null,\"600\":14.69582653,\"601\":12.23095131,\"602\":14.886173250000001,\"603\":null,\"604\":null,\"605\":null,\"606\":17.597324369999999,\"607\":null,\"608\":null,\"609\":null,\"610\":null,\"611\":null,\"612\":null,\"613\":14.30549145,\"614\":null,\"615\":13.1311655,\"616\":null,\"617\":null,\"618\":17.591346739999999,\"619\":null,\"620\":null,\"621\":null,\"622\":null,\"623\":null,\"624\":null,\"625\":null,\"626\":null,\"627\":null,\"628\":null,\"629\":15.383028980000001,\"630\":null,\"631\":null,\"632\":15.869039539999999,\"633\":14.167261119999999,\"634\":null,\"635\":15.36813164,\"636\":13.96632481,\"637\":14.54954433,\"638\":null,\"639\":null,\"640\":null,\"641\":19.19376183,\"642\":null,\"643\":null,\"644\":null,\"645\":null,\"646\":null,\"647\":null,\"648\":12.83616829,\"649\":null,\"650\":11.91699886,\"651\":null,\"652\":null,\"653\":null,\"654\":null,\"655\":null,\"656\":null,\"657\":17.28274536,\"658\":null,\"659\":null,\"660\":10.070657730000001,\"661\":null,\"662\":null,\"663\":null,\"664\":null,\"665\":null,\"666\":null,\"667\":null,\"668\":null,\"669\":null,\"670\":17.852518079999999,\"671\":null,\"672\":16.147781370000001,\"673\":null,\"674\":null,\"675\":null,\"676\":15.58158302,\"677\":null,\"678\":null,\"679\":12.469489100000001,\"680\":null,\"681\":19.585563659999998,\"682\":null,\"683\":null,\"684\":16.753686900000002,\"685\":null,\"686\":13.58648777,\"687\":null,\"688\":16.615974430000001,\"689\":null,\"690\":22.982332230000001,\"691\":22.674329759999999,\"692\":null,\"693\":null,\"694\":null,\"695\":null,\"696\":null,\"697\":16.49849129,\"698\":null,\"699\":null,\"700\":null,\"701\":null,\"702\":13.60293102,\"703\":null,\"704\":14.320730210000001,\"705\":16.89273262,\"706\":17.983873370000001,\"707\":null,\"708\":null,\"709\":null,\"710\":null,\"711\":null,\"712\":null,\"713\":13.51459122,\"714\":null,\"715\":null,\"716\":null,\"717\":null,\"718\":null,\"719\":null,\"720\":null,\"721\":null,\"722\":null,\"723\":null,\"724\":null,\"725\":null,\"726\":null,\"727\":null,\"728\":null,\"729\":21.46173859,\"730\":null,\"731\":11.59763336,\"732\":null,\"733\":null,\"734\":null,\"735\":null,\"736\":null,\"737\":null,\"738\":null,\"739\":null,\"740\":null,\"741\":15.801758769999999,\"742\":9.995484352,\"743\":null,\"744\":null,\"745\":null,\"746\":16.980028149999999,\"747\":null,\"748\":null,\"749\":null,\"750\":12.3583765,\"751\":null,\"752\":null,\"753\":null,\"754\":null,\"755\":null,\"756\":10.664980890000001,\"757\":null,\"758\":null,\"759\":null,\"760\":null,\"761\":null,\"762\":null,\"763\":16.632823940000002,\"764\":null,\"765\":15.265542030000001,\"766\":13.495355610000001,\"767\":15.01828671,\"768\":null,\"769\":null,\"770\":null,\"771\":null,\"772\":null,\"773\":null,\"774\":null,\"775\":null,\"776\":null,\"777\":null,\"778\":null,\"779\":22.65514946,\"780\":15.111543660000001,\"781\":null,\"782\":13.612983699999999,\"783\":20.689445500000002,\"784\":null,\"785\":null,\"786\":14.347967150000001,\"787\":null,\"788\":null,\"789\":null,\"790\":null,\"791\":15.344365120000001,\"792\":15.325832370000001,\"793\":null,\"794\":null,\"795\":null,\"796\":null,\"797\":null,\"798\":null,\"799\":null,\"800\":null,\"801\":null,\"802\":null,\"803\":null,\"804\":null,\"805\":15.056426050000001,\"806\":15.94288063,\"807\":null,\"808\":null,\"809\":null,\"810\":13.281915659999999,\"811\":null,\"812\":null,\"813\":null,\"814\":null,\"815\":null,\"816\":null,\"817\":null,\"818\":null,\"819\":null,\"820\":15.15319538,\"821\":null,\"822\":null,\"823\":null,\"824\":15.256393429999999,\"825\":null,\"826\":null,\"827\":null,\"828\":null,\"829\":null,\"830\":17.936061859999999,\"831\":null,\"832\":null,\"833\":null,\"834\":null,\"835\":null,\"836\":null,\"837\":null,\"838\":null,\"839\":null,\"840\":null,\"841\":null,\"842\":null,\"843\":null,\"844\":null,\"845\":null,\"846\":null,\"847\":null,\"848\":18.976451870000002,\"849\":null,\"850\":null,\"851\":null,\"852\":null,\"853\":null,\"854\":13.01614666,\"855\":null,\"856\":14.69772816,\"857\":null,\"858\":null,\"859\":null,\"860\":null,\"861\":null,\"862\":16.78327942,\"863\":null,\"864\":16.405523299999999,\"865\":null,\"866\":null,\"867\":null,\"868\":17.17777061,\"869\":null,\"870\":14.481421470000001,\"871\":null,\"872\":null,\"873\":null,\"874\":null,\"875\":null,\"876\":null,\"877\":null,\"878\":15.46058369,\"879\":15.1189003,\"880\":null,\"881\":null,\"882\":null,\"883\":null,\"884\":15.92323494,\"885\":null,\"886\":null,\"887\":null,\"888\":null,\"889\":12.181587220000001,\"890\":null,\"891\":13.9130764,\"892\":null,\"893\":null,\"894\":null,\"895\":null,\"896\":18.266548159999999,\"897\":null,\"898\":15.91008091,\"899\":null,\"900\":null,\"901\":14.693378450000001,\"902\":null,\"903\":null,\"904\":null,\"905\":null,\"906\":14.96785641,\"907\":14.416336060000001,\"908\":null,\"909\":null,\"910\":14.042258260000001,\"911\":19.166118619999999,\"912\":21.11114311,\"913\":10.721184729999999,\"914\":null,\"915\":16.59994125,\"916\":17.528560639999998,\"917\":16.520864490000001,\"918\":null,\"919\":null,\"920\":null,\"921\":14.089284899999999,\"922\":null,\"923\":null,\"924\":null,\"925\":15.818757059999999,\"926\":14.30078125,\"927\":null,\"928\":null,\"929\":null,\"930\":null,\"931\":null,\"932\":null,\"933\":null,\"934\":null,\"935\":null,\"936\":null,\"937\":22.871114729999999,\"938\":null,\"939\":null,\"940\":null,\"941\":null,\"942\":18.505756380000001,\"943\":null,\"944\":14.30627537,\"945\":17.938879010000001,\"946\":null,\"947\":null,\"948\":null,\"949\":11.37563705,\"950\":22.00555992,\"951\":null,\"952\":null,\"953\":null,\"954\":13.910642620000001,\"955\":null,\"956\":null,\"957\":null,\"958\":18.587615970000002,\"959\":12.82350636,\"960\":null,\"961\":12.58087063,\"962\":null,\"963\":null,\"964\":13.205564499999999,\"965\":null,\"966\":null,\"967\":null,\"968\":15.650659559999999,\"969\":null,\"970\":15.93778801,\"971\":null,\"972\":15.14270496,\"973\":null,\"974\":null,\"975\":null,\"976\":null,\"977\":null,\"978\":null,\"979\":null,\"980\":null,\"981\":null,\"982\":16.24802017,\"983\":null,\"984\":null,\"985\":null,\"986\":14.80069733,\"987\":null,\"988\":13.77807713,\"989\":19.51606941,\"990\":null,\"991\":null,\"992\":13.935901640000001,\"993\":null,\"994\":null,\"995\":24.180482860000001,\"996\":null,\"997\":17.234910960000001,\"998\":null,\"999\":null,\"1000\":null,\"1001\":null,\"1002\":null,\"1003\":null,\"1004\":null,\"1005\":null,\"1006\":null,\"1007\":null,\"1008\":null,\"1009\":null,\"1010\":null,\"1011\":null,\"1012\":null,\"1013\":17.75870514,\"1014\":20.135583879999999,\"1015\":null,\"1016\":11.22941971,\"1017\":null,\"1018\":null,\"1019\":null,\"1020\":null,\"1021\":17.689138410000002,\"1022\":null,\"1023\":null,\"1024\":null,\"1025\":null,\"1026\":null,\"1027\":16.750680920000001,\"1028\":null,\"1029\":null,\"1030\":15.15054035,\"1031\":null,\"1032\":null,\"1033\":null,\"1034\":null,\"1035\":null,\"1036\":null,\"1037\":null,\"1038\":null,\"1039\":null,\"1040\":null,\"1041\":null,\"1042\":null,\"1043\":null,\"1044\":null,\"1045\":null,\"1046\":null,\"1047\":null,\"1048\":null,\"1049\":null,\"1050\":19.418622970000001,\"1051\":null,\"1052\":null,\"1053\":null,\"1054\":null,\"1055\":null,\"1056\":null,\"1057\":null,\"1058\":null,\"1059\":null,\"1060\":null,\"1061\":null,\"1062\":null,\"1063\":17.836334229999998,\"1064\":null,\"1065\":null,\"1066\":13.14036655,\"1067\":null,\"1068\":null,\"1069\":null,\"1070\":null,\"1071\":null,\"1072\":null,\"1073\":null,\"1074\":null,\"1075\":null,\"1076\":null,\"1077\":null,\"1078\":null,\"1079\":14.412966730000001,\"1080\":null,\"1081\":null,\"1082\":null,\"1083\":17.52634621,\"1084\":null,\"1085\":null,\"1086\":null,\"1087\":null,\"1088\":null,\"1089\":null,\"1090\":null,\"1091\":null,\"1092\":null,\"1093\":17.4137764,\"1094\":null,\"1095\":null,\"1096\":null,\"1097\":null,\"1098\":null,\"1099\":null,\"1100\":null,\"1101\":null,\"1102\":null,\"1103\":null,\"1104\":null,\"1105\":null,\"1106\":null,\"1107\":null,\"1108\":15.96129131,\"1109\":null,\"1110\":20.202754970000001,\"1111\":null,\"1112\":null,\"1113\":null,\"1114\":null,\"1115\":null,\"1116\":null,\"1117\":null,\"1118\":null,\"1119\":null,\"1120\":null,\"1121\":null,\"1122\":null,\"1123\":null,\"1124\":null,\"1125\":null,\"1126\":null,\"1127\":null,\"1128\":null,\"1129\":null,\"1130\":null,\"1131\":null,\"1132\":null,\"1133\":17.184856409999998},\"ctrl3-16\":{\"0\":null,\"1\":25.848283769999998,\"2\":null,\"3\":null,\"4\":null,\"5\":null,\"6\":null,\"7\":21.32052994,\"8\":20.812841420000002,\"9\":null,\"10\":14.368642810000001,\"11\":12.69156933,\"12\":null,\"13\":null,\"14\":null,\"15\":null,\"16\":null,\"17\":null,\"18\":null,\"19\":null,\"20\":18.11309052,\"21\":null,\"22\":15.70638847,\"23\":null,\"24\":null,\"25\":null,\"26\":null,\"27\":12.99888992,\"28\":null,\"29\":25.629787449999998,\"30\":null,\"31\":null,\"32\":null,\"33\":null,\"34\":null,\"35\":null,\"36\":null,\"37\":13.49272919,\"38\":14.498350139999999,\"39\":20.230461120000001,\"40\":null,\"41\":null,\"42\":null,\"43\":null,\"44\":null,\"45\":13.727282519999999,\"46\":20.876651760000002,\"47\":22.1254673,\"48\":18.408437729999999,\"49\":20.831285479999998,\"50\":20.009904859999999,\"51\":null,\"52\":null,\"53\":null,\"54\":null,\"55\":null,\"56\":null,\"57\":null,\"58\":null,\"59\":16.06105423,\"60\":13.359063150000001,\"61\":null,\"62\":16.816158290000001,\"63\":18.260313029999999,\"64\":null,\"65\":null,\"66\":null,\"67\":null,\"68\":null,\"69\":null,\"70\":null,\"71\":null,\"72\":null,\"73\":null,\"74\":null,\"75\":null,\"76\":null,\"77\":null,\"78\":16.051548,\"79\":null,\"80\":null,\"81\":null,\"82\":null,\"83\":null,\"84\":null,\"85\":null,\"86\":null,\"87\":null,\"88\":null,\"89\":null,\"90\":null,\"91\":null,\"92\":null,\"93\":16.349643709999999,\"94\":null,\"95\":null,\"96\":null,\"97\":null,\"98\":null,\"99\":null,\"100\":18.713541029999998,\"101\":null,\"102\":13.264237400000001,\"103\":null,\"104\":null,\"105\":null,\"106\":null,\"107\":10.99060059,\"108\":null,\"109\":12.91079235,\"110\":null,\"111\":null,\"112\":15.92585564,\"113\":null,\"114\":null,\"115\":null,\"116\":null,\"117\":null,\"118\":null,\"119\":null,\"120\":null,\"121\":null,\"122\":null,\"123\":null,\"124\":null,\"125\":null,\"126\":null,\"127\":14.759316439999999,\"128\":null,\"129\":14.715533260000001,\"130\":10.880807880000001,\"131\":null,\"132\":null,\"133\":null,\"134\":null,\"135\":21.24376869,\"136\":null,\"137\":null,\"138\":null,\"139\":null,\"140\":null,\"141\":null,\"142\":null,\"143\":null,\"144\":null,\"145\":null,\"146\":17.619274140000002,\"147\":null,\"148\":null,\"149\":18.03864098,\"150\":14.609929080000001,\"151\":23.908847810000001,\"152\":16.382810589999998,\"153\":null,\"154\":22.269594189999999,\"155\":null,\"156\":null,\"157\":null,\"158\":null,\"159\":null,\"160\":null,\"161\":null,\"162\":13.6130991,\"163\":null,\"164\":null,\"165\":null,\"166\":null,\"167\":null,\"168\":null,\"169\":10.023893360000001,\"170\":null,\"171\":null,\"172\":16.979246140000001,\"173\":null,\"174\":null,\"175\":null,\"176\":null,\"177\":null,\"178\":16.124322889999998,\"179\":null,\"180\":null,\"181\":null,\"182\":null,\"183\":14.13987064,\"184\":null,\"185\":null,\"186\":20.605667109999999,\"187\":22.953580859999999,\"188\":20.440504069999999,\"189\":22.005149840000001,\"190\":24.665031429999999,\"191\":null,\"192\":null,\"193\":null,\"194\":null,\"195\":null,\"196\":null,\"197\":null,\"198\":null,\"199\":null,\"200\":null,\"201\":null,\"202\":null,\"203\":null,\"204\":16.147623060000001,\"205\":null,\"206\":null,\"207\":null,\"208\":15.71274185,\"209\":null,\"210\":null,\"211\":null,\"212\":null,\"213\":null,\"214\":null,\"215\":null,\"216\":null,\"217\":null,\"218\":null,\"219\":null,\"220\":null,\"221\":18.185485839999998,\"222\":15.52276516,\"223\":null,\"224\":19.337081909999998,\"225\":20.24968338,\"226\":19.507926940000001,\"227\":18.667818069999999,\"228\":null,\"229\":null,\"230\":17.92734909,\"231\":21.47338104,\"232\":19.71181107,\"233\":16.84940529,\"234\":21.55660439,\"235\":15.84411716,\"236\":18.512718199999998,\"237\":20.973302839999999,\"238\":19.646636959999999,\"239\":18.559398649999999,\"240\":17.74300766,\"241\":14.77143764,\"242\":21.599733350000001,\"243\":18.68732834,\"244\":11.555835719999999,\"245\":17.28238297,\"246\":16.856473919999999,\"247\":null,\"248\":null,\"249\":null,\"250\":18.242652889999999,\"251\":18.848030090000002,\"252\":null,\"253\":21.128931049999998,\"254\":null,\"255\":null,\"256\":null,\"257\":null,\"258\":null,\"259\":null,\"260\":null,\"261\":null,\"262\":null,\"263\":null,\"264\":16.52009773,\"265\":null,\"266\":18.547964100000002,\"267\":13.529064180000001,\"268\":17.448390960000001,\"269\":17.775712970000001,\"270\":null,\"271\":16.619560239999998,\"272\":null,\"273\":null,\"274\":null,\"275\":17.559362409999999,\"276\":23.94279671,\"277\":23.54792595,\"278\":null,\"279\":13.84067917,\"280\":null,\"281\":14.683268549999999,\"282\":null,\"283\":null,\"284\":null,\"285\":null,\"286\":null,\"287\":null,\"288\":12.4659996,\"289\":null,\"290\":null,\"291\":null,\"292\":null,\"293\":14.951922420000001,\"294\":15.23107147,\"295\":null,\"296\":null,\"297\":null,\"298\":null,\"299\":14.01140213,\"300\":null,\"301\":null,\"302\":null,\"303\":null,\"304\":null,\"305\":11.454401969999999,\"306\":15.32983112,\"307\":null,\"308\":null,\"309\":null,\"310\":null,\"311\":16.071546550000001,\"312\":11.214258190000001,\"313\":null,\"314\":null,\"315\":null,\"316\":null,\"317\":null,\"318\":17.06592178,\"319\":null,\"320\":13.75759792,\"321\":null,\"322\":null,\"323\":null,\"324\":null,\"325\":14.208234790000001,\"326\":19.239112850000002,\"327\":null,\"328\":null,\"329\":null,\"330\":null,\"331\":null,\"332\":null,\"333\":null,\"334\":null,\"335\":null,\"336\":15.95685291,\"337\":11.530308720000001,\"338\":null,\"339\":null,\"340\":null,\"341\":null,\"342\":null,\"343\":null,\"344\":null,\"345\":null,\"346\":null,\"347\":null,\"348\":null,\"349\":11.83221722,\"350\":null,\"351\":null,\"352\":17.44443321,\"353\":null,\"354\":null,\"355\":null,\"356\":null,\"357\":18.006074909999999,\"358\":null,\"359\":null,\"360\":null,\"361\":null,\"362\":17.212001799999999,\"363\":null,\"364\":null,\"365\":null,\"366\":null,\"367\":null,\"368\":null,\"369\":18.67731285,\"370\":null,\"371\":null,\"372\":null,\"373\":null,\"374\":14.10680866,\"375\":null,\"376\":17.088249210000001,\"377\":9.820705414000001,\"378\":null,\"379\":null,\"380\":null,\"381\":null,\"382\":null,\"383\":null,\"384\":null,\"385\":null,\"386\":null,\"387\":22.11368942,\"388\":null,\"389\":null,\"390\":null,\"391\":9.179635048,\"392\":null,\"393\":null,\"394\":null,\"395\":null,\"396\":null,\"397\":13.67650795,\"398\":null,\"399\":null,\"400\":null,\"401\":null,\"402\":7.428527832,\"403\":null,\"404\":19.236780169999999,\"405\":17.447744369999999,\"406\":16.770561220000001,\"407\":13.909330369999999,\"408\":null,\"409\":null,\"410\":null,\"411\":null,\"412\":null,\"413\":null,\"414\":null,\"415\":null,\"416\":null,\"417\":null,\"418\":null,\"419\":null,\"420\":null,\"421\":null,\"422\":null,\"423\":18.233226779999999,\"424\":null,\"425\":null,\"426\":null,\"427\":null,\"428\":null,\"429\":null,\"430\":null,\"431\":16.35930252,\"432\":null,\"433\":null,\"434\":null,\"435\":null,\"436\":null,\"437\":null,\"438\":null,\"439\":null,\"440\":null,\"441\":null,\"442\":null,\"443\":null,\"444\":null,\"445\":21.217443469999999,\"446\":14.321786879999999,\"447\":null,\"448\":null,\"449\":null,\"450\":null,\"451\":null,\"452\":null,\"453\":16.030300140000001,\"454\":null,\"455\":null,\"456\":null,\"457\":null,\"458\":15.04865742,\"459\":null,\"460\":22.188730240000002,\"461\":20.737852100000001,\"462\":null,\"463\":null,\"464\":null,\"465\":null,\"466\":null,\"467\":null,\"468\":13.239777569999999,\"469\":null,\"470\":23.272701260000002,\"471\":null,\"472\":null,\"473\":null,\"474\":null,\"475\":null,\"476\":null,\"477\":14.615801810000001,\"478\":null,\"479\":18.469966889999998,\"480\":null,\"481\":11.8780508,\"482\":null,\"483\":null,\"484\":13.04964447,\"485\":16.561750409999998,\"486\":null,\"487\":null,\"488\":null,\"489\":null,\"490\":17.125656129999999,\"491\":null,\"492\":null,\"493\":null,\"494\":null,\"495\":null,\"496\":null,\"497\":15.82122612,\"498\":null,\"499\":null,\"500\":null,\"501\":null,\"502\":null,\"503\":14.99143314,\"504\":null,\"505\":null,\"506\":null,\"507\":null,\"508\":null,\"509\":null,\"510\":null,\"511\":null,\"512\":null,\"513\":11.618889810000001,\"514\":17.252481459999998,\"515\":null,\"516\":null,\"517\":null,\"518\":null,\"519\":null,\"520\":null,\"521\":19.330968859999999,\"522\":19.0090313,\"523\":null,\"524\":null,\"525\":null,\"526\":null,\"527\":null,\"528\":null,\"529\":null,\"530\":20.250377660000002,\"531\":18.69896889,\"532\":null,\"533\":21.481386180000001,\"534\":18.18175316,\"535\":null,\"536\":null,\"537\":null,\"538\":null,\"539\":13.916905399999999,\"540\":null,\"541\":null,\"542\":null,\"543\":null,\"544\":null,\"545\":null,\"546\":17.717596050000001,\"547\":12.110744479999999,\"548\":null,\"549\":null,\"550\":null,\"551\":24.772031779999999,\"552\":null,\"553\":null,\"554\":null,\"555\":null,\"556\":9.129514693999999,\"557\":null,\"558\":null,\"559\":null,\"560\":null,\"561\":null,\"562\":null,\"563\":null,\"564\":null,\"565\":null,\"566\":null,\"567\":null,\"568\":20.365169529999999,\"569\":14.80180931,\"570\":null,\"571\":null,\"572\":null,\"573\":15.23478031,\"574\":13.35107708,\"575\":16.653545380000001,\"576\":null,\"577\":null,\"578\":13.120318409999999,\"579\":null,\"580\":null,\"581\":18.636121750000001,\"582\":18.916603089999999,\"583\":null,\"584\":null,\"585\":null,\"586\":14.98481941,\"587\":null,\"588\":13.48482323,\"589\":null,\"590\":null,\"591\":null,\"592\":16.64061165,\"593\":null,\"594\":15.00030804,\"595\":null,\"596\":21.39660263,\"597\":null,\"598\":null,\"599\":null,\"600\":null,\"601\":11.172739979999999,\"602\":null,\"603\":null,\"604\":null,\"605\":null,\"606\":15.29806232,\"607\":null,\"608\":null,\"609\":null,\"610\":null,\"611\":null,\"612\":null,\"613\":null,\"614\":null,\"615\":null,\"616\":null,\"617\":14.483437540000001,\"618\":16.252923970000001,\"619\":null,\"620\":null,\"621\":18.46801949,\"622\":null,\"623\":null,\"624\":null,\"625\":null,\"626\":null,\"627\":null,\"628\":null,\"629\":null,\"630\":null,\"631\":null,\"632\":16.31380463,\"633\":null,\"634\":null,\"635\":13.78575897,\"636\":null,\"637\":11.311918260000001,\"638\":null,\"639\":null,\"640\":null,\"641\":16.83848953,\"642\":null,\"643\":null,\"644\":null,\"645\":null,\"646\":null,\"647\":null,\"648\":10.961160659999999,\"649\":null,\"650\":13.009304050000001,\"651\":null,\"652\":null,\"653\":null,\"654\":null,\"655\":null,\"656\":null,\"657\":15.50698948,\"658\":null,\"659\":null,\"660\":null,\"661\":null,\"662\":null,\"663\":null,\"664\":null,\"665\":null,\"666\":14.514282229999999,\"667\":null,\"668\":null,\"669\":null,\"670\":18.755611420000001,\"671\":null,\"672\":null,\"673\":null,\"674\":null,\"675\":null,\"676\":null,\"677\":null,\"678\":null,\"679\":null,\"680\":null,\"681\":20.2854557,\"682\":null,\"683\":null,\"684\":15.466904639999999,\"685\":null,\"686\":null,\"687\":null,\"688\":15.778205870000001,\"689\":null,\"690\":21.768463130000001,\"691\":22.800552369999998,\"692\":14.46906948,\"693\":null,\"694\":null,\"695\":null,\"696\":null,\"697\":null,\"698\":10.17105198,\"699\":null,\"700\":null,\"701\":11.08580399,\"702\":null,\"703\":null,\"704\":null,\"705\":15.121047969999999,\"706\":17.124141689999998,\"707\":null,\"708\":null,\"709\":null,\"710\":null,\"711\":null,\"712\":null,\"713\":null,\"714\":null,\"715\":null,\"716\":null,\"717\":null,\"718\":null,\"719\":null,\"720\":null,\"721\":null,\"722\":null,\"723\":null,\"724\":null,\"725\":null,\"726\":null,\"727\":null,\"728\":null,\"729\":20.650270460000002,\"730\":null,\"731\":null,\"732\":null,\"733\":null,\"734\":null,\"735\":null,\"736\":null,\"737\":null,\"738\":null,\"739\":null,\"740\":null,\"741\":15.825082780000001,\"742\":null,\"743\":null,\"744\":null,\"745\":null,\"746\":13.40978909,\"747\":null,\"748\":null,\"749\":null,\"750\":9.774968146999999,\"751\":null,\"752\":null,\"753\":null,\"754\":null,\"755\":null,\"756\":12.273912429999999,\"757\":null,\"758\":null,\"759\":null,\"760\":null,\"761\":null,\"762\":null,\"763\":15.590060230000001,\"764\":null,\"765\":null,\"766\":null,\"767\":12.469743729999999,\"768\":null,\"769\":null,\"770\":null,\"771\":null,\"772\":null,\"773\":null,\"774\":null,\"775\":null,\"776\":null,\"777\":null,\"778\":null,\"779\":21.409608840000001,\"780\":null,\"781\":null,\"782\":null,\"783\":19.76888275,\"784\":null,\"785\":null,\"786\":null,\"787\":null,\"788\":null,\"789\":null,\"790\":12.53619862,\"791\":13.753111840000001,\"792\":15.713252069999999,\"793\":null,\"794\":null,\"795\":null,\"796\":null,\"797\":null,\"798\":null,\"799\":null,\"800\":null,\"801\":null,\"802\":null,\"803\":null,\"804\":null,\"805\":null,\"806\":13.51889896,\"807\":null,\"808\":null,\"809\":null,\"810\":null,\"811\":null,\"812\":null,\"813\":null,\"814\":null,\"815\":null,\"816\":null,\"817\":null,\"818\":null,\"819\":null,\"820\":12.90782928,\"821\":null,\"822\":null,\"823\":null,\"824\":null,\"825\":null,\"826\":null,\"827\":null,\"828\":null,\"829\":null,\"830\":15.332945820000001,\"831\":null,\"832\":null,\"833\":null,\"834\":null,\"835\":null,\"836\":14.37721062,\"837\":null,\"838\":null,\"839\":null,\"840\":null,\"841\":null,\"842\":null,\"843\":null,\"844\":null,\"845\":null,\"846\":null,\"847\":null,\"848\":17.24414063,\"849\":null,\"850\":null,\"851\":null,\"852\":null,\"853\":null,\"854\":12.093384739999999,\"855\":null,\"856\":14.569262500000001,\"857\":null,\"858\":null,\"859\":null,\"860\":null,\"861\":null,\"862\":12.76451874,\"863\":null,\"864\":15.34824371,\"865\":null,\"866\":null,\"867\":null,\"868\":13.94745445,\"869\":null,\"870\":null,\"871\":null,\"872\":null,\"873\":null,\"874\":null,\"875\":null,\"876\":14.24242973,\"877\":null,\"878\":14.67468929,\"879\":14.9329071,\"880\":null,\"881\":null,\"882\":null,\"883\":null,\"884\":null,\"885\":null,\"886\":null,\"887\":null,\"888\":null,\"889\":null,\"890\":null,\"891\":13.385457990000001,\"892\":null,\"893\":null,\"894\":null,\"895\":null,\"896\":18.90180397,\"897\":null,\"898\":null,\"899\":null,\"900\":null,\"901\":null,\"902\":null,\"903\":null,\"904\":null,\"905\":null,\"906\":14.95105743,\"907\":null,\"908\":12.99855518,\"909\":null,\"910\":13.60524845,\"911\":15.936017039999999,\"912\":17.4845562,\"913\":16.040288929999999,\"914\":null,\"915\":11.647143359999999,\"916\":16.189786909999999,\"917\":13.94168949,\"918\":null,\"919\":null,\"920\":null,\"921\":13.858078000000001,\"922\":null,\"923\":null,\"924\":null,\"925\":null,\"926\":null,\"927\":null,\"928\":null,\"929\":null,\"930\":11.982352260000001,\"931\":11.423168179999999,\"932\":null,\"933\":null,\"934\":null,\"935\":null,\"936\":null,\"937\":22.162233350000001,\"938\":null,\"939\":null,\"940\":null,\"941\":null,\"942\":16.698188779999999,\"943\":null,\"944\":null,\"945\":17.32614899,\"946\":null,\"947\":null,\"948\":null,\"949\":14.04618645,\"950\":21.734670640000001,\"951\":null,\"952\":null,\"953\":null,\"954\":14.059513089999999,\"955\":null,\"956\":null,\"957\":null,\"958\":14.75248528,\"959\":12.240612029999999,\"960\":13.1247673,\"961\":null,\"962\":null,\"963\":null,\"964\":null,\"965\":null,\"966\":null,\"967\":null,\"968\":17.078693390000002,\"969\":null,\"970\":15.086343769999999,\"971\":null,\"972\":12.711215019999999,\"973\":null,\"974\":null,\"975\":null,\"976\":null,\"977\":null,\"978\":null,\"979\":null,\"980\":null,\"981\":null,\"982\":15.22185135,\"983\":null,\"984\":null,\"985\":null,\"986\":12.94966221,\"987\":null,\"988\":null,\"989\":18.0743084,\"990\":null,\"991\":null,\"992\":null,\"993\":null,\"994\":null,\"995\":22.98577499,\"996\":null,\"997\":11.73944283,\"998\":null,\"999\":null,\"1000\":null,\"1001\":null,\"1002\":null,\"1003\":null,\"1004\":null,\"1005\":null,\"1006\":null,\"1007\":null,\"1008\":null,\"1009\":null,\"1010\":null,\"1011\":null,\"1012\":null,\"1013\":17.05451965,\"1014\":null,\"1015\":null,\"1016\":15.41880798,\"1017\":null,\"1018\":null,\"1019\":null,\"1020\":null,\"1021\":17.381694790000001,\"1022\":null,\"1023\":null,\"1024\":null,\"1025\":null,\"1026\":null,\"1027\":14.055706020000001,\"1028\":null,\"1029\":null,\"1030\":15.73465633,\"1031\":12.5029068,\"1032\":12.90568829,\"1033\":null,\"1034\":null,\"1035\":null,\"1036\":null,\"1037\":null,\"1038\":14.35885715,\"1039\":null,\"1040\":null,\"1041\":null,\"1042\":null,\"1043\":null,\"1044\":11.93413353,\"1045\":null,\"1046\":null,\"1047\":null,\"1048\":10.876670839999999,\"1049\":null,\"1050\":16.620992659999999,\"1051\":null,\"1052\":14.899923319999999,\"1053\":null,\"1054\":null,\"1055\":null,\"1056\":null,\"1057\":null,\"1058\":null,\"1059\":null,\"1060\":null,\"1061\":null,\"1062\":null,\"1063\":null,\"1064\":null,\"1065\":null,\"1066\":11.77511597,\"1067\":null,\"1068\":null,\"1069\":null,\"1070\":null,\"1071\":null,\"1072\":null,\"1073\":null,\"1074\":null,\"1075\":null,\"1076\":null,\"1077\":null,\"1078\":null,\"1079\":null,\"1080\":null,\"1081\":null,\"1082\":null,\"1083\":null,\"1084\":null,\"1085\":null,\"1086\":null,\"1087\":null,\"1088\":null,\"1089\":null,\"1090\":null,\"1091\":null,\"1092\":null,\"1093\":null,\"1094\":null,\"1095\":null,\"1096\":null,\"1097\":null,\"1098\":null,\"1099\":null,\"1100\":null,\"1101\":null,\"1102\":null,\"1103\":null,\"1104\":null,\"1105\":null,\"1106\":null,\"1107\":null,\"1108\":null,\"1109\":null,\"1110\":20.085374829999999,\"1111\":null,\"1112\":null,\"1113\":null,\"1114\":null,\"1115\":null,\"1116\":null,\"1117\":null,\"1118\":null,\"1119\":null,\"1120\":null,\"1121\":null,\"1122\":null,\"1123\":null,\"1124\":13.82595253,\"1125\":14.18216133,\"1126\":14.673915859999999,\"1127\":null,\"1128\":null,\"1129\":null,\"1130\":null,\"1131\":null,\"1132\":null,\"1133\":15.08123398},\"ctrl1-17\":{\"0\":null,\"1\":26.374645229999999,\"2\":null,\"3\":null,\"4\":14.98268127,\"5\":null,\"6\":null,\"7\":23.693811419999999,\"8\":22.090810780000002,\"9\":null,\"10\":15.939923289999999,\"11\":null,\"12\":null,\"13\":null,\"14\":null,\"15\":null,\"16\":null,\"17\":null,\"18\":null,\"19\":null,\"20\":19.217575069999999,\"21\":null,\"22\":16.78596306,\"23\":null,\"24\":null,\"25\":null,\"26\":null,\"27\":null,\"28\":13.61090946,\"29\":26.319688800000002,\"30\":null,\"31\":null,\"32\":null,\"33\":null,\"34\":null,\"35\":null,\"36\":null,\"37\":null,\"38\":15.991499900000001,\"39\":null,\"40\":null,\"41\":null,\"42\":15.095726969999999,\"43\":null,\"44\":null,\"45\":null,\"46\":22.483011250000001,\"47\":24.317413330000001,\"48\":21.180164340000001,\"49\":21.823610309999999,\"50\":21.87218666,\"51\":null,\"52\":null,\"53\":null,\"54\":null,\"55\":null,\"56\":null,\"57\":null,\"58\":null,\"59\":17.71960258,\"60\":13.54942417,\"61\":null,\"62\":16.646249770000001,\"63\":18.589189529999999,\"64\":null,\"65\":null,\"66\":null,\"67\":null,\"68\":null,\"69\":null,\"70\":null,\"71\":null,\"72\":null,\"73\":null,\"74\":null,\"75\":null,\"76\":null,\"77\":null,\"78\":null,\"79\":null,\"80\":null,\"81\":null,\"82\":null,\"83\":null,\"84\":null,\"85\":null,\"86\":null,\"87\":null,\"88\":null,\"89\":null,\"90\":null,\"91\":null,\"92\":null,\"93\":19.32480812,\"94\":null,\"95\":null,\"96\":null,\"97\":null,\"98\":null,\"99\":null,\"100\":22.68910408,\"101\":null,\"102\":14.030236240000001,\"103\":null,\"104\":null,\"105\":null,\"106\":null,\"107\":14.00395679,\"108\":null,\"109\":14.82545567,\"110\":null,\"111\":null,\"112\":17.299922939999998,\"113\":null,\"114\":null,\"115\":null,\"116\":null,\"117\":null,\"118\":null,\"119\":16.232551569999998,\"120\":null,\"121\":null,\"122\":null,\"123\":null,\"124\":null,\"125\":null,\"126\":null,\"127\":15.163846019999999,\"128\":null,\"129\":null,\"130\":14.978084559999999,\"131\":null,\"132\":13.39432907,\"133\":null,\"134\":14.353284840000001,\"135\":21.87530327,\"136\":null,\"137\":null,\"138\":null,\"139\":null,\"140\":15.95453739,\"141\":12.958896640000001,\"142\":null,\"143\":null,\"144\":null,\"145\":null,\"146\":18.54113388,\"147\":null,\"148\":13.368779180000001,\"149\":19.379199979999999,\"150\":17.547662729999999,\"151\":24.99027443,\"152\":18.185388570000001,\"153\":null,\"154\":24.219852450000001,\"155\":null,\"156\":null,\"157\":null,\"158\":15.530344960000001,\"159\":null,\"160\":null,\"161\":null,\"162\":16.446502689999999,\"163\":null,\"164\":null,\"165\":null,\"166\":null,\"167\":null,\"168\":null,\"169\":10.33784485,\"170\":null,\"171\":null,\"172\":20.280254360000001,\"173\":null,\"174\":null,\"175\":null,\"176\":null,\"177\":null,\"178\":17.7883873,\"179\":null,\"180\":null,\"181\":null,\"182\":null,\"183\":14.350041389999999,\"184\":null,\"185\":null,\"186\":22.743143079999999,\"187\":24.60291862,\"188\":22.163339610000001,\"189\":24.467994690000001,\"190\":26.005325320000001,\"191\":null,\"192\":null,\"193\":null,\"194\":null,\"195\":null,\"196\":null,\"197\":10.64169025,\"198\":null,\"199\":null,\"200\":null,\"201\":null,\"202\":null,\"203\":null,\"204\":null,\"205\":null,\"206\":null,\"207\":12.807133670000001,\"208\":16.528972629999998,\"209\":null,\"210\":null,\"211\":null,\"212\":10.944126130000001,\"213\":null,\"214\":null,\"215\":null,\"216\":13.846077920000001,\"217\":null,\"218\":null,\"219\":13.03390503,\"220\":16.112703320000001,\"221\":22.40953064,\"222\":17.287170410000002,\"223\":null,\"224\":21.51345062,\"225\":23.190343859999999,\"226\":23.613355640000002,\"227\":20.20669556,\"228\":null,\"229\":null,\"230\":19.538162230000001,\"231\":23.83093834,\"232\":20.754829409999999,\"233\":19.062288280000001,\"234\":23.867216110000001,\"235\":16.084642410000001,\"236\":19.243885039999999,\"237\":22.906923290000002,\"238\":21.253957750000001,\"239\":18.857202529999999,\"240\":21.081348420000001,\"241\":16.692750929999999,\"242\":22.49147606,\"243\":19.935459139999999,\"244\":17.049955369999999,\"245\":17.08711052,\"246\":19.349229810000001,\"247\":null,\"248\":null,\"249\":null,\"250\":19.957872389999999,\"251\":20.152889250000001,\"252\":null,\"253\":23.55824089,\"254\":null,\"255\":null,\"256\":null,\"257\":null,\"258\":null,\"259\":null,\"260\":null,\"261\":null,\"262\":null,\"263\":null,\"264\":17.81740761,\"265\":null,\"266\":21.56876183,\"267\":13.18803215,\"268\":19.33256531,\"269\":19.02518272,\"270\":null,\"271\":17.513605120000001,\"272\":null,\"273\":null,\"274\":16.986486429999999,\"275\":20.607564929999999,\"276\":24.4571991,\"277\":24.378355030000002,\"278\":null,\"279\":14.45101833,\"280\":null,\"281\":17.831579210000001,\"282\":null,\"283\":null,\"284\":null,\"285\":null,\"286\":null,\"287\":null,\"288\":13.326850889999999,\"289\":null,\"290\":null,\"291\":null,\"292\":null,\"293\":16.495012280000001,\"294\":14.9156456,\"295\":null,\"296\":null,\"297\":null,\"298\":null,\"299\":16.515346529999999,\"300\":null,\"301\":null,\"302\":null,\"303\":null,\"304\":null,\"305\":15.33060169,\"306\":null,\"307\":null,\"308\":null,\"309\":null,\"310\":null,\"311\":19.741212839999999,\"312\":13.04524803,\"313\":null,\"314\":null,\"315\":null,\"316\":null,\"317\":null,\"318\":17.9060688,\"319\":null,\"320\":null,\"321\":null,\"322\":null,\"323\":null,\"324\":null,\"325\":17.967868800000002,\"326\":23.215372089999999,\"327\":null,\"328\":null,\"329\":null,\"330\":null,\"331\":null,\"332\":null,\"333\":null,\"334\":null,\"335\":null,\"336\":18.03246498,\"337\":14.294046399999999,\"338\":null,\"339\":null,\"340\":null,\"341\":null,\"342\":null,\"343\":null,\"344\":null,\"345\":null,\"346\":null,\"347\":null,\"348\":null,\"349\":null,\"350\":null,\"351\":null,\"352\":21.251707079999999,\"353\":null,\"354\":null,\"355\":null,\"356\":null,\"357\":19.061418530000001,\"358\":null,\"359\":null,\"360\":null,\"361\":null,\"362\":19.95020294,\"363\":null,\"364\":null,\"365\":null,\"366\":null,\"367\":null,\"368\":null,\"369\":19.068521499999999,\"370\":null,\"371\":null,\"372\":null,\"373\":null,\"374\":13.65228462,\"375\":null,\"376\":19.78626633,\"377\":15.774426460000001,\"378\":15.005273819999999,\"379\":null,\"380\":null,\"381\":null,\"382\":null,\"383\":14.927731509999999,\"384\":null,\"385\":null,\"386\":15.877260209999999,\"387\":24.09732056,\"388\":null,\"389\":null,\"390\":null,\"391\":14.31465435,\"392\":null,\"393\":null,\"394\":null,\"395\":null,\"396\":null,\"397\":null,\"398\":null,\"399\":null,\"400\":null,\"401\":null,\"402\":13.4612236,\"403\":null,\"404\":20.313074109999999,\"405\":19.236080170000001,\"406\":17.70893478,\"407\":15.75363445,\"408\":null,\"409\":null,\"410\":null,\"411\":null,\"412\":12.431053159999999,\"413\":null,\"414\":null,\"415\":null,\"416\":null,\"417\":null,\"418\":null,\"419\":null,\"420\":null,\"421\":null,\"422\":null,\"423\":21.100660319999999,\"424\":null,\"425\":null,\"426\":null,\"427\":null,\"428\":null,\"429\":null,\"430\":null,\"431\":17.73112106,\"432\":null,\"433\":null,\"434\":null,\"435\":null,\"436\":null,\"437\":null,\"438\":null,\"439\":null,\"440\":null,\"441\":null,\"442\":null,\"443\":null,\"444\":null,\"445\":23.119020460000002,\"446\":null,\"447\":null,\"448\":15.538340570000001,\"449\":null,\"450\":null,\"451\":null,\"452\":null,\"453\":16.642869950000002,\"454\":null,\"455\":null,\"456\":null,\"457\":null,\"458\":16.656900409999999,\"459\":null,\"460\":23.998260500000001,\"461\":21.908409120000002,\"462\":null,\"463\":null,\"464\":null,\"465\":null,\"466\":null,\"467\":null,\"468\":null,\"469\":null,\"470\":24.850193019999999,\"471\":14.63554764,\"472\":null,\"473\":null,\"474\":null,\"475\":null,\"476\":17.95395851,\"477\":18.770656590000002,\"478\":15.42367363,\"479\":20.590671539999999,\"480\":null,\"481\":14.25959587,\"482\":null,\"483\":null,\"484\":null,\"485\":20.33145142,\"486\":null,\"487\":null,\"488\":null,\"489\":null,\"490\":18.406030650000002,\"491\":null,\"492\":null,\"493\":null,\"494\":null,\"495\":null,\"496\":null,\"497\":16.249668119999999,\"498\":null,\"499\":null,\"500\":null,\"501\":null,\"502\":null,\"503\":16.837381359999998,\"504\":13.92953587,\"505\":null,\"506\":null,\"507\":null,\"508\":null,\"509\":null,\"510\":15.862419129999999,\"511\":null,\"512\":null,\"513\":null,\"514\":19.623638150000002,\"515\":null,\"516\":null,\"517\":null,\"518\":null,\"519\":null,\"520\":null,\"521\":21.12477303,\"522\":20.054838180000001,\"523\":null,\"524\":null,\"525\":13.81307983,\"526\":null,\"527\":null,\"528\":null,\"529\":null,\"530\":22.05238533,\"531\":20.12754631,\"532\":null,\"533\":24.470230099999998,\"534\":22.982992169999999,\"535\":null,\"536\":null,\"537\":null,\"538\":null,\"539\":15.842742919999999,\"540\":null,\"541\":null,\"542\":null,\"543\":null,\"544\":null,\"545\":18.064395900000001,\"546\":19.536132810000002,\"547\":13.189701080000001,\"548\":null,\"549\":null,\"550\":null,\"551\":25.647325519999999,\"552\":null,\"553\":15.10930061,\"554\":null,\"555\":null,\"556\":10.494655610000001,\"557\":null,\"558\":null,\"559\":null,\"560\":null,\"561\":null,\"562\":null,\"563\":14.9870863,\"564\":null,\"565\":null,\"566\":null,\"567\":null,\"568\":21.213533399999999,\"569\":15.1300478,\"570\":null,\"571\":null,\"572\":null,\"573\":16.728132250000002,\"574\":13.81398201,\"575\":18.815126419999999,\"576\":15.07735825,\"577\":null,\"578\":null,\"579\":null,\"580\":null,\"581\":19.653299329999999,\"582\":20.553279880000002,\"583\":null,\"584\":null,\"585\":null,\"586\":13.892827029999999,\"587\":null,\"588\":16.614250179999999,\"589\":null,\"590\":null,\"591\":null,\"592\":19.478504180000002,\"593\":null,\"594\":16.372558590000001,\"595\":null,\"596\":23.833930970000001,\"597\":null,\"598\":null,\"599\":null,\"600\":14.155529980000001,\"601\":null,\"602\":16.323055270000001,\"603\":null,\"604\":null,\"605\":17.228630070000001,\"606\":17.71162605,\"607\":null,\"608\":null,\"609\":null,\"610\":null,\"611\":null,\"612\":null,\"613\":9.523248671999999,\"614\":null,\"615\":null,\"616\":null,\"617\":null,\"618\":15.89481735,\"619\":null,\"620\":null,\"621\":20.94499588,\"622\":null,\"623\":null,\"624\":null,\"625\":null,\"626\":null,\"627\":14.37619305,\"628\":null,\"629\":14.51711559,\"630\":null,\"631\":null,\"632\":17.597324369999999,\"633\":null,\"634\":null,\"635\":16.387428280000002,\"636\":null,\"637\":13.146870610000001,\"638\":null,\"639\":null,\"640\":null,\"641\":19.351797099999999,\"642\":null,\"643\":null,\"644\":null,\"645\":null,\"646\":null,\"647\":null,\"648\":13.028872489999999,\"649\":null,\"650\":null,\"651\":null,\"652\":null,\"653\":null,\"654\":null,\"655\":null,\"656\":null,\"657\":17.664072040000001,\"658\":null,\"659\":null,\"660\":null,\"661\":null,\"662\":null,\"663\":null,\"664\":null,\"665\":null,\"666\":18.80227661,\"667\":null,\"668\":null,\"669\":null,\"670\":20.93062973,\"671\":null,\"672\":14.08547211,\"673\":null,\"674\":null,\"675\":null,\"676\":null,\"677\":null,\"678\":null,\"679\":null,\"680\":null,\"681\":23.245641710000001,\"682\":null,\"683\":null,\"684\":15.694983479999999,\"685\":null,\"686\":null,\"687\":null,\"688\":16.114231109999999,\"689\":null,\"690\":23.453372959999999,\"691\":24.240381240000001,\"692\":14.766994479999999,\"693\":null,\"694\":null,\"695\":14.960906980000001,\"696\":null,\"697\":16.275014880000001,\"698\":null,\"699\":null,\"700\":null,\"701\":null,\"702\":13.12345886,\"703\":null,\"704\":null,\"705\":14.33587837,\"706\":18.040407179999999,\"707\":null,\"708\":null,\"709\":null,\"710\":null,\"711\":null,\"712\":null,\"713\":null,\"714\":null,\"715\":null,\"716\":null,\"717\":null,\"718\":null,\"719\":null,\"720\":null,\"721\":null,\"722\":null,\"723\":null,\"724\":null,\"725\":null,\"726\":null,\"727\":null,\"728\":null,\"729\":22.786182400000001,\"730\":null,\"731\":11.79453754,\"732\":null,\"733\":null,\"734\":null,\"735\":null,\"736\":null,\"737\":null,\"738\":null,\"739\":null,\"740\":15.55584717,\"741\":17.624210359999999,\"742\":9.357376099,\"743\":null,\"744\":null,\"745\":null,\"746\":17.191715240000001,\"747\":null,\"748\":null,\"749\":null,\"750\":11.013601299999999,\"751\":null,\"752\":null,\"753\":null,\"754\":null,\"755\":null,\"756\":12.32892704,\"757\":null,\"758\":null,\"759\":null,\"760\":null,\"761\":null,\"762\":null,\"763\":15.99384499,\"764\":null,\"765\":16.859146119999998,\"766\":13.3984766,\"767\":13.19600296,\"768\":null,\"769\":null,\"770\":null,\"771\":null,\"772\":null,\"773\":10.70917034,\"774\":null,\"775\":null,\"776\":null,\"777\":null,\"778\":null,\"779\":23.882036209999999,\"780\":14.1899786,\"781\":null,\"782\":null,\"783\":21.221284870000002,\"784\":null,\"785\":null,\"786\":14.13498783,\"787\":null,\"788\":null,\"789\":null,\"790\":13.147522929999999,\"791\":14.808159829999999,\"792\":17.952877040000001,\"793\":null,\"794\":null,\"795\":null,\"796\":null,\"797\":null,\"798\":null,\"799\":null,\"800\":null,\"801\":null,\"802\":null,\"803\":null,\"804\":null,\"805\":14.8929224,\"806\":16.19900131,\"807\":null,\"808\":null,\"809\":null,\"810\":null,\"811\":null,\"812\":null,\"813\":null,\"814\":null,\"815\":null,\"816\":null,\"817\":null,\"818\":null,\"819\":null,\"820\":null,\"821\":null,\"822\":null,\"823\":null,\"824\":null,\"825\":null,\"826\":null,\"827\":null,\"828\":null,\"829\":null,\"830\":null,\"831\":null,\"832\":null,\"833\":null,\"834\":null,\"835\":null,\"836\":15.531137469999999,\"837\":null,\"838\":null,\"839\":null,\"840\":null,\"841\":null,\"842\":null,\"843\":null,\"844\":null,\"845\":null,\"846\":null,\"847\":null,\"848\":18.541322709999999,\"849\":null,\"850\":null,\"851\":null,\"852\":null,\"853\":null,\"854\":13.74188805,\"855\":null,\"856\":15.7264576,\"857\":null,\"858\":null,\"859\":null,\"860\":null,\"861\":null,\"862\":15.38052845,\"863\":null,\"864\":14.84416676,\"865\":null,\"866\":null,\"867\":null,\"868\":15.86225033,\"869\":null,\"870\":null,\"871\":null,\"872\":null,\"873\":null,\"874\":null,\"875\":null,\"876\":null,\"877\":null,\"878\":16.855987549999998,\"879\":14.661945340000001,\"880\":null,\"881\":null,\"882\":13.1103363,\"883\":null,\"884\":null,\"885\":null,\"886\":13.22370052,\"887\":null,\"888\":null,\"889\":null,\"890\":null,\"891\":null,\"892\":null,\"893\":null,\"894\":null,\"895\":null,\"896\":20.286020279999999,\"897\":null,\"898\":null,\"899\":null,\"900\":null,\"901\":null,\"902\":null,\"903\":null,\"904\":null,\"905\":null,\"906\":15.546381950000001,\"907\":null,\"908\":15.70303822,\"909\":null,\"910\":13.02704239,\"911\":19.862419129999999,\"912\":20.744928359999999,\"913\":19.48899269,\"914\":null,\"915\":15.790373799999999,\"916\":16.849771499999999,\"917\":18.00113297,\"918\":18.348106380000001,\"919\":null,\"920\":13.00998592,\"921\":14.31429958,\"922\":null,\"923\":null,\"924\":null,\"925\":15.99773121,\"926\":14.136991500000001,\"927\":null,\"928\":null,\"929\":null,\"930\":14.48028564,\"931\":12.56517315,\"932\":null,\"933\":null,\"934\":null,\"935\":null,\"936\":null,\"937\":23.578653339999999,\"938\":null,\"939\":null,\"940\":null,\"941\":null,\"942\":19.545797350000001,\"943\":null,\"944\":14.59409142,\"945\":18.310213090000001,\"946\":null,\"947\":null,\"948\":null,\"949\":null,\"950\":24.748834609999999,\"951\":null,\"952\":null,\"953\":null,\"954\":null,\"955\":null,\"956\":null,\"957\":null,\"958\":16.765131,\"959\":11.642277719999999,\"960\":null,\"961\":null,\"962\":null,\"963\":null,\"964\":13.62662125,\"965\":null,\"966\":null,\"967\":null,\"968\":17.906362529999999,\"969\":null,\"970\":15.511444089999999,\"971\":null,\"972\":12.925127979999999,\"973\":null,\"974\":null,\"975\":null,\"976\":null,\"977\":null,\"978\":null,\"979\":null,\"980\":null,\"981\":null,\"982\":15.70905685,\"983\":null,\"984\":null,\"985\":null,\"986\":null,\"987\":null,\"988\":17.10369682,\"989\":20.213712690000001,\"990\":null,\"991\":14.944894789999999,\"992\":13.290019040000001,\"993\":null,\"994\":null,\"995\":24.332174299999998,\"996\":null,\"997\":15.7923069,\"998\":null,\"999\":null,\"1000\":null,\"1001\":null,\"1002\":null,\"1003\":null,\"1004\":null,\"1005\":null,\"1006\":null,\"1007\":null,\"1008\":null,\"1009\":null,\"1010\":null,\"1011\":null,\"1012\":null,\"1013\":17.582626340000001,\"1014\":21.273611070000001,\"1015\":null,\"1016\":16.256227490000001,\"1017\":null,\"1018\":null,\"1019\":null,\"1020\":null,\"1021\":17.94014168,\"1022\":null,\"1023\":null,\"1024\":null,\"1025\":null,\"1026\":null,\"1027\":14.785912509999999,\"1028\":null,\"1029\":null,\"1030\":19.318864820000002,\"1031\":null,\"1032\":10.60037708,\"1033\":null,\"1034\":null,\"1035\":null,\"1036\":null,\"1037\":null,\"1038\":16.169416429999998,\"1039\":null,\"1040\":null,\"1041\":null,\"1042\":null,\"1043\":null,\"1044\":null,\"1045\":null,\"1046\":null,\"1047\":null,\"1048\":null,\"1049\":10.28274059,\"1050\":18.835315699999999,\"1051\":null,\"1052\":15.36112118,\"1053\":null,\"1054\":null,\"1055\":null,\"1056\":null,\"1057\":null,\"1058\":null,\"1059\":null,\"1060\":null,\"1061\":null,\"1062\":null,\"1063\":19.827646260000002,\"1064\":null,\"1065\":null,\"1066\":13.98859596,\"1067\":null,\"1068\":null,\"1069\":null,\"1070\":null,\"1071\":null,\"1072\":null,\"1073\":null,\"1074\":null,\"1075\":null,\"1076\":null,\"1077\":null,\"1078\":null,\"1079\":null,\"1080\":null,\"1081\":null,\"1082\":null,\"1083\":null,\"1084\":null,\"1085\":null,\"1086\":null,\"1087\":null,\"1088\":null,\"1089\":null,\"1090\":12.807476039999999,\"1091\":null,\"1092\":null,\"1093\":16.261911390000002,\"1094\":null,\"1095\":null,\"1096\":null,\"1097\":null,\"1098\":null,\"1099\":null,\"1100\":null,\"1101\":14.328744889999999,\"1102\":14.25059414,\"1103\":null,\"1104\":null,\"1105\":null,\"1106\":null,\"1107\":null,\"1108\":18.162361149999999,\"1109\":null,\"1110\":23.571031569999999,\"1111\":null,\"1112\":null,\"1113\":null,\"1114\":null,\"1115\":null,\"1116\":null,\"1117\":null,\"1118\":null,\"1119\":null,\"1120\":null,\"1121\":null,\"1122\":null,\"1123\":null,\"1124\":null,\"1125\":13.82386494,\"1126\":null,\"1127\":null,\"1128\":null,\"1129\":null,\"1130\":null,\"1131\":null,\"1132\":null,\"1133\":17.847755429999999},\"ctrl2-17\":{\"0\":null,\"1\":25.030063630000001,\"2\":null,\"3\":null,\"4\":15.156833649999999,\"5\":null,\"6\":null,\"7\":22.392572399999999,\"8\":21.114768980000001,\"9\":null,\"10\":14.37964916,\"11\":15.034541129999999,\"12\":null,\"13\":null,\"14\":null,\"15\":null,\"16\":null,\"17\":null,\"18\":null,\"19\":null,\"20\":18.025939940000001,\"21\":null,\"22\":16.69220734,\"23\":null,\"24\":12.440376280000001,\"25\":null,\"26\":null,\"27\":null,\"28\":null,\"29\":25.409278870000001,\"30\":null,\"31\":null,\"32\":14.2328701,\"33\":null,\"34\":null,\"35\":null,\"36\":null,\"37\":15.515976909999999,\"38\":15.5673914,\"39\":15.50599766,\"40\":null,\"41\":null,\"42\":16.39256859,\"43\":null,\"44\":14.52331734,\"45\":null,\"46\":21.51653099,\"47\":22.851900100000002,\"48\":19.7844944,\"49\":21.863931659999999,\"50\":21.30813599,\"51\":null,\"52\":null,\"53\":null,\"54\":13.47053146,\"55\":null,\"56\":null,\"57\":null,\"58\":null,\"59\":15.71086025,\"60\":null,\"61\":null,\"62\":18.288208010000002,\"63\":17.570745469999998,\"64\":null,\"65\":10.49974632,\"66\":null,\"67\":null,\"68\":null,\"69\":null,\"70\":null,\"71\":null,\"72\":null,\"73\":17.71826553,\"74\":null,\"75\":10.616916659999999,\"76\":12.41590023,\"77\":null,\"78\":null,\"79\":null,\"80\":null,\"81\":null,\"82\":null,\"83\":null,\"84\":null,\"85\":null,\"86\":null,\"87\":null,\"88\":null,\"89\":null,\"90\":null,\"91\":null,\"92\":null,\"93\":null,\"94\":null,\"95\":12.2448101,\"96\":null,\"97\":null,\"98\":null,\"99\":null,\"100\":19.843988419999999,\"101\":10.67921638,\"102\":13.29217815,\"103\":null,\"104\":null,\"105\":null,\"106\":null,\"107\":15.073137279999999,\"108\":null,\"109\":11.41341686,\"110\":null,\"111\":null,\"112\":17.565771099999999,\"113\":null,\"114\":15.240344049999999,\"115\":null,\"116\":null,\"117\":14.773447989999999,\"118\":null,\"119\":null,\"120\":null,\"121\":null,\"122\":null,\"123\":null,\"124\":null,\"125\":null,\"126\":9.071971893000001,\"127\":null,\"128\":null,\"129\":14.36406612,\"130\":11.22653294,\"131\":null,\"132\":11.471522330000001,\"133\":11.684924130000001,\"134\":13.69620705,\"135\":20.611171720000002,\"136\":null,\"137\":null,\"138\":null,\"139\":null,\"140\":14.76092815,\"141\":null,\"142\":null,\"143\":null,\"144\":null,\"145\":null,\"146\":18.146141050000001,\"147\":null,\"148\":null,\"149\":18.146589280000001,\"150\":16.344816210000001,\"151\":24.317344670000001,\"152\":18.494003299999999,\"153\":null,\"154\":22.397464750000001,\"155\":null,\"156\":null,\"157\":null,\"158\":14.84739971,\"159\":null,\"160\":null,\"161\":null,\"162\":14.73883152,\"163\":null,\"164\":null,\"165\":null,\"166\":null,\"167\":null,\"168\":null,\"169\":10.46587276,\"170\":null,\"171\":null,\"172\":18.485460280000002,\"173\":null,\"174\":null,\"175\":null,\"176\":null,\"177\":10.57118416,\"178\":16.852821349999999,\"179\":null,\"180\":null,\"181\":null,\"182\":null,\"183\":13.96434116,\"184\":13.973339080000001,\"185\":null,\"186\":19.16226387,\"187\":23.792232510000002,\"188\":19.76018333,\"189\":22.977884289999999,\"190\":24.055482860000001,\"191\":null,\"192\":null,\"193\":null,\"194\":null,\"195\":null,\"196\":null,\"197\":null,\"198\":null,\"199\":null,\"200\":null,\"201\":null,\"202\":null,\"203\":null,\"204\":null,\"205\":null,\"206\":null,\"207\":12.93134689,\"208\":14.21249676,\"209\":null,\"210\":null,\"211\":null,\"212\":11.149302479999999,\"213\":null,\"214\":null,\"215\":null,\"216\":12.02181244,\"217\":null,\"218\":null,\"219\":null,\"220\":15.735291480000001,\"221\":20.5490551,\"222\":17.7162571,\"223\":16.613819119999999,\"224\":20.87244987,\"225\":21.91506386,\"226\":21.468118669999999,\"227\":19.342452999999999,\"228\":null,\"229\":null,\"230\":18.45454788,\"231\":22.056261060000001,\"232\":20.120349879999999,\"233\":15.91557598,\"234\":22.154806140000002,\"235\":16.239467619999999,\"236\":18.51979828,\"237\":22.020896910000001,\"238\":19.168275829999999,\"239\":16.66108131,\"240\":18.878614429999999,\"241\":14.59128857,\"242\":21.86894989,\"243\":18.664142609999999,\"244\":null,\"245\":16.65634155,\"246\":17.215513229999999,\"247\":null,\"248\":null,\"249\":null,\"250\":19.838367460000001,\"251\":19.89371109,\"252\":null,\"253\":20.9841938,\"254\":null,\"255\":null,\"256\":null,\"257\":null,\"258\":null,\"259\":null,\"260\":null,\"261\":null,\"262\":null,\"263\":null,\"264\":18.193351750000002,\"265\":null,\"266\":19.421913150000002,\"267\":13.138799669999999,\"268\":17.871892930000001,\"269\":17.372116089999999,\"270\":null,\"271\":17.09887505,\"272\":null,\"273\":null,\"274\":13.75895214,\"275\":18.434326169999998,\"276\":23.710092540000002,\"277\":23.601049419999999,\"278\":null,\"279\":13.46696854,\"280\":null,\"281\":16.541263579999999,\"282\":null,\"283\":null,\"284\":null,\"285\":null,\"286\":null,\"287\":null,\"288\":14.82022858,\"289\":null,\"290\":null,\"291\":null,\"292\":null,\"293\":14.87171268,\"294\":16.76745987,\"295\":null,\"296\":null,\"297\":null,\"298\":null,\"299\":14.006676669999999,\"300\":null,\"301\":null,\"302\":null,\"303\":null,\"304\":null,\"305\":13.38046074,\"306\":14.77154064,\"307\":null,\"308\":null,\"309\":null,\"310\":null,\"311\":18.140161509999999,\"312\":14.33420372,\"313\":null,\"314\":null,\"315\":null,\"316\":null,\"317\":null,\"318\":null,\"319\":12.592013359999999,\"320\":15.728000639999999,\"321\":null,\"322\":null,\"323\":14.743940350000001,\"324\":null,\"325\":15.71997738,\"326\":19.71530151,\"327\":null,\"328\":null,\"329\":null,\"330\":null,\"331\":null,\"332\":null,\"333\":null,\"334\":null,\"335\":null,\"336\":16.460071559999999,\"337\":13.969836239999999,\"338\":null,\"339\":null,\"340\":null,\"341\":null,\"342\":null,\"343\":null,\"344\":null,\"345\":null,\"346\":null,\"347\":null,\"348\":null,\"349\":null,\"350\":null,\"351\":null,\"352\":20.39571381,\"353\":null,\"354\":null,\"355\":null,\"356\":null,\"357\":null,\"358\":null,\"359\":null,\"360\":null,\"361\":12.59173298,\"362\":19.492126460000002,\"363\":null,\"364\":null,\"365\":null,\"366\":null,\"367\":null,\"368\":null,\"369\":18.733703609999999,\"370\":null,\"371\":null,\"372\":null,\"373\":null,\"374\":15.0268259,\"375\":null,\"376\":19.05737877,\"377\":13.80372715,\"378\":null,\"379\":null,\"380\":null,\"381\":null,\"382\":null,\"383\":null,\"384\":null,\"385\":null,\"386\":14.07556248,\"387\":23.055400850000002,\"388\":null,\"389\":null,\"390\":null,\"391\":12.06309128,\"392\":null,\"393\":null,\"394\":null,\"395\":null,\"396\":13.011488910000001,\"397\":null,\"398\":null,\"399\":null,\"400\":null,\"401\":null,\"402\":12.69848728,\"403\":null,\"404\":20.011953349999999,\"405\":18.646671300000001,\"406\":15.707304949999999,\"407\":15.625880240000001,\"408\":null,\"409\":null,\"410\":null,\"411\":null,\"412\":null,\"413\":null,\"414\":null,\"415\":null,\"416\":null,\"417\":null,\"418\":null,\"419\":null,\"420\":14.83979416,\"421\":null,\"422\":null,\"423\":19.733819960000002,\"424\":null,\"425\":null,\"426\":null,\"427\":null,\"428\":null,\"429\":null,\"430\":null,\"431\":16.61783981,\"432\":null,\"433\":null,\"434\":null,\"435\":null,\"436\":null,\"437\":null,\"438\":null,\"439\":null,\"440\":null,\"441\":null,\"442\":null,\"443\":null,\"444\":null,\"445\":22.589597699999999,\"446\":17.853431700000002,\"447\":null,\"448\":15.85464954,\"449\":null,\"450\":null,\"451\":null,\"452\":null,\"453\":15.87423706,\"454\":null,\"455\":null,\"456\":null,\"457\":null,\"458\":14.30385208,\"459\":null,\"460\":22.399683,\"461\":17.635519030000001,\"462\":null,\"463\":null,\"464\":null,\"465\":null,\"466\":null,\"467\":null,\"468\":null,\"469\":null,\"470\":23.95055962,\"471\":null,\"472\":null,\"473\":null,\"474\":null,\"475\":null,\"476\":16.072761539999998,\"477\":18.67386818,\"478\":15.790017130000001,\"479\":19.514066700000001,\"480\":null,\"481\":13.800596240000001,\"482\":null,\"483\":null,\"484\":13.56902504,\"485\":17.536323549999999,\"486\":null,\"487\":null,\"488\":null,\"489\":null,\"490\":18.637784960000001,\"491\":null,\"492\":null,\"493\":null,\"494\":null,\"495\":null,\"496\":null,\"497\":16.092592239999998,\"498\":null,\"499\":null,\"500\":null,\"501\":null,\"502\":null,\"503\":null,\"504\":12.301353450000001,\"505\":null,\"506\":null,\"507\":null,\"508\":null,\"509\":null,\"510\":15.501433370000001,\"511\":null,\"512\":null,\"513\":11.757390020000001,\"514\":19.035797120000002,\"515\":null,\"516\":null,\"517\":12.030632969999999,\"518\":null,\"519\":null,\"520\":null,\"521\":20.857492449999999,\"522\":20.023370740000001,\"523\":null,\"524\":null,\"525\":null,\"526\":null,\"527\":null,\"528\":null,\"529\":null,\"530\":20.371458050000001,\"531\":19.91642761,\"532\":null,\"533\":22.426931379999999,\"534\":21.35417747,\"535\":null,\"536\":null,\"537\":null,\"538\":null,\"539\":14.953150750000001,\"540\":null,\"541\":null,\"542\":null,\"543\":null,\"544\":null,\"545\":17.711492539999998,\"546\":17.20428467,\"547\":15.13278103,\"548\":15.410882000000001,\"549\":null,\"550\":null,\"551\":24.640859599999999,\"552\":null,\"553\":11.97028542,\"554\":null,\"555\":null,\"556\":12.730937000000001,\"557\":null,\"558\":null,\"559\":null,\"560\":null,\"561\":null,\"562\":null,\"563\":null,\"564\":null,\"565\":null,\"566\":11.060763359999999,\"567\":null,\"568\":20.397073750000001,\"569\":14.97651958,\"570\":null,\"571\":null,\"572\":null,\"573\":17.68476295,\"574\":12.59970379,\"575\":18.395860670000001,\"576\":null,\"577\":null,\"578\":null,\"579\":null,\"580\":null,\"581\":18.001737590000001,\"582\":19.91304207,\"583\":null,\"584\":null,\"585\":null,\"586\":null,\"587\":null,\"588\":16.30262184,\"589\":null,\"590\":null,\"591\":null,\"592\":17.47270584,\"593\":null,\"594\":12.50989914,\"595\":null,\"596\":22.095035549999999,\"597\":null,\"598\":13.387209889999999,\"599\":null,\"600\":13.03469563,\"601\":11.506406780000001,\"602\":14.72744179,\"603\":null,\"604\":null,\"605\":null,\"606\":17.48164177,\"607\":null,\"608\":null,\"609\":null,\"610\":null,\"611\":null,\"612\":null,\"613\":14.071546550000001,\"614\":null,\"615\":12.55959225,\"616\":null,\"617\":14.726271629999999,\"618\":17.084932330000001,\"619\":null,\"620\":null,\"621\":null,\"622\":null,\"623\":null,\"624\":null,\"625\":null,\"626\":null,\"627\":null,\"628\":null,\"629\":15.15105629,\"630\":null,\"631\":null,\"632\":15.51141262,\"633\":12.94359493,\"634\":null,\"635\":14.74950314,\"636\":null,\"637\":14.88120937,\"638\":null,\"639\":null,\"640\":null,\"641\":18.466983800000001,\"642\":null,\"643\":null,\"644\":null,\"645\":null,\"646\":null,\"647\":null,\"648\":null,\"649\":null,\"650\":null,\"651\":null,\"652\":null,\"653\":null,\"654\":null,\"655\":null,\"656\":null,\"657\":16.68099213,\"658\":null,\"659\":null,\"660\":11.34828568,\"661\":null,\"662\":null,\"663\":null,\"664\":null,\"665\":null,\"666\":15.73089504,\"667\":null,\"668\":null,\"669\":null,\"670\":19.425666809999999,\"671\":null,\"672\":13.796343800000001,\"673\":null,\"674\":null,\"675\":null,\"676\":null,\"677\":null,\"678\":null,\"679\":14.087545390000001,\"680\":null,\"681\":20.768301009999998,\"682\":null,\"683\":null,\"684\":15.79801655,\"685\":null,\"686\":12.54964066,\"687\":null,\"688\":17.825939179999999,\"689\":null,\"690\":22.190811159999999,\"691\":21.9682827,\"692\":null,\"693\":null,\"694\":18.13866234,\"695\":null,\"696\":null,\"697\":16.156597139999999,\"698\":null,\"699\":11.52179623,\"700\":null,\"701\":12.510838509999999,\"702\":10.9985199,\"703\":null,\"704\":13.910830499999999,\"705\":15.61795521,\"706\":17.808637619999999,\"707\":null,\"708\":null,\"709\":null,\"710\":null,\"711\":null,\"712\":null,\"713\":12.494030950000001,\"714\":null,\"715\":null,\"716\":null,\"717\":null,\"718\":null,\"719\":null,\"720\":null,\"721\":null,\"722\":null,\"723\":12.157726289999999,\"724\":null,\"725\":null,\"726\":null,\"727\":15.97757053,\"728\":null,\"729\":21.632141109999999,\"730\":14.42992973,\"731\":null,\"732\":null,\"733\":null,\"734\":null,\"735\":null,\"736\":null,\"737\":null,\"738\":null,\"739\":null,\"740\":null,\"741\":16.107522960000001,\"742\":null,\"743\":null,\"744\":null,\"745\":null,\"746\":16.241479869999999,\"747\":null,\"748\":null,\"749\":null,\"750\":10.90651512,\"751\":null,\"752\":null,\"753\":null,\"754\":null,\"755\":null,\"756\":null,\"757\":null,\"758\":null,\"759\":null,\"760\":null,\"761\":null,\"762\":null,\"763\":16.09288025,\"764\":null,\"765\":null,\"766\":12.46729946,\"767\":13.15006447,\"768\":null,\"769\":null,\"770\":null,\"771\":null,\"772\":null,\"773\":13.2875967,\"774\":null,\"775\":null,\"776\":null,\"777\":null,\"778\":null,\"779\":21.964797969999999,\"780\":13.672204020000001,\"781\":null,\"782\":null,\"783\":19.89788055,\"784\":null,\"785\":null,\"786\":14.43404198,\"787\":14.96848679,\"788\":null,\"789\":null,\"790\":null,\"791\":14.451597209999999,\"792\":14.38012314,\"793\":null,\"794\":null,\"795\":null,\"796\":null,\"797\":null,\"798\":null,\"799\":null,\"800\":null,\"801\":null,\"802\":null,\"803\":null,\"804\":null,\"805\":14.54936314,\"806\":13.824461940000001,\"807\":null,\"808\":null,\"809\":null,\"810\":13.31429958,\"811\":null,\"812\":null,\"813\":null,\"814\":null,\"815\":null,\"816\":null,\"817\":null,\"818\":null,\"819\":null,\"820\":13.15177727,\"821\":null,\"822\":null,\"823\":null,\"824\":14.65865803,\"825\":null,\"826\":null,\"827\":null,\"828\":null,\"829\":null,\"830\":17.050380709999999,\"831\":null,\"832\":null,\"833\":null,\"834\":null,\"835\":null,\"836\":13.6702137,\"837\":null,\"838\":null,\"839\":null,\"840\":null,\"841\":null,\"842\":null,\"843\":null,\"844\":null,\"845\":null,\"846\":12.99707317,\"847\":null,\"848\":17.032411580000002,\"849\":null,\"850\":null,\"851\":null,\"852\":null,\"853\":null,\"854\":11.860039710000001,\"855\":null,\"856\":13.858563419999999,\"857\":null,\"858\":null,\"859\":null,\"860\":null,\"861\":null,\"862\":16.786857600000001,\"863\":null,\"864\":12.57104111,\"865\":null,\"866\":10.983492849999999,\"867\":null,\"868\":16.10150337,\"869\":null,\"870\":12.548292160000001,\"871\":null,\"872\":null,\"873\":null,\"874\":null,\"875\":null,\"876\":null,\"877\":13.06624031,\"878\":15.32737732,\"879\":14.88331127,\"880\":null,\"881\":null,\"882\":null,\"883\":null,\"884\":null,\"885\":null,\"886\":null,\"887\":null,\"888\":null,\"889\":null,\"890\":null,\"891\":null,\"892\":null,\"893\":null,\"894\":null,\"895\":null,\"896\":18.64772606,\"897\":null,\"898\":14.418907170000001,\"899\":null,\"900\":null,\"901\":null,\"902\":null,\"903\":null,\"904\":14.055536269999999,\"905\":null,\"906\":15.01140213,\"907\":15.436386110000001,\"908\":13.886268619999999,\"909\":null,\"910\":null,\"911\":18.125858310000002,\"912\":20.122751239999999,\"913\":19.73173332,\"914\":null,\"915\":15.92067814,\"916\":16.978576660000002,\"917\":17.844264979999998,\"918\":17.682706830000001,\"919\":null,\"920\":null,\"921\":13.658100129999999,\"922\":null,\"923\":null,\"924\":null,\"925\":14.49222851,\"926\":null,\"927\":null,\"928\":null,\"929\":null,\"930\":14.100252149999999,\"931\":13.071663859999999,\"932\":null,\"933\":null,\"934\":null,\"935\":null,\"936\":null,\"937\":21.457386020000001,\"938\":null,\"939\":null,\"940\":null,\"941\":null,\"942\":18.53457642,\"943\":null,\"944\":13.971723559999999,\"945\":16.63891602,\"946\":null,\"947\":null,\"948\":null,\"949\":13.433976169999999,\"950\":21.433645250000001,\"951\":null,\"952\":null,\"953\":null,\"954\":13.43775177,\"955\":null,\"956\":null,\"957\":null,\"958\":17.135408399999999,\"959\":12.413521769999999,\"960\":14.255323410000001,\"961\":null,\"962\":null,\"963\":null,\"964\":12.51466465,\"965\":null,\"966\":null,\"967\":null,\"968\":18.806529999999999,\"969\":null,\"970\":15.45198345,\"971\":null,\"972\":15.475448610000001,\"973\":null,\"974\":null,\"975\":null,\"976\":null,\"977\":null,\"978\":12.22336864,\"979\":null,\"980\":null,\"981\":null,\"982\":16.112867359999999,\"983\":null,\"984\":null,\"985\":null,\"986\":13.617122650000001,\"987\":null,\"988\":16.50686455,\"989\":20.021879200000001,\"990\":null,\"991\":14.84940529,\"992\":14.682281489999999,\"993\":null,\"994\":null,\"995\":23.663728710000001,\"996\":null,\"997\":16.55169296,\"998\":null,\"999\":null,\"1000\":null,\"1001\":null,\"1002\":null,\"1003\":null,\"1004\":null,\"1005\":null,\"1006\":null,\"1007\":12.17617321,\"1008\":null,\"1009\":null,\"1010\":null,\"1011\":null,\"1012\":null,\"1013\":16.775070190000001,\"1014\":19.303651810000002,\"1015\":null,\"1016\":12.71065617,\"1017\":null,\"1018\":null,\"1019\":null,\"1020\":null,\"1021\":17.218828200000001,\"1022\":null,\"1023\":null,\"1024\":null,\"1025\":null,\"1026\":null,\"1027\":14.37849808,\"1028\":null,\"1029\":14.45397758,\"1030\":17.394647599999999,\"1031\":null,\"1032\":null,\"1033\":null,\"1034\":null,\"1035\":13.543636319999999,\"1036\":null,\"1037\":null,\"1038\":null,\"1039\":null,\"1040\":null,\"1041\":null,\"1042\":null,\"1043\":null,\"1044\":null,\"1045\":null,\"1046\":null,\"1047\":null,\"1048\":null,\"1049\":null,\"1050\":18.810930249999998,\"1051\":null,\"1052\":null,\"1053\":null,\"1054\":null,\"1055\":null,\"1056\":14.43221569,\"1057\":null,\"1058\":13.57483006,\"1059\":null,\"1060\":null,\"1061\":null,\"1062\":null,\"1063\":17.425788879999999,\"1064\":null,\"1065\":null,\"1066\":12.75465775,\"1067\":null,\"1068\":null,\"1069\":null,\"1070\":null,\"1071\":null,\"1072\":null,\"1073\":null,\"1074\":null,\"1075\":null,\"1076\":null,\"1077\":null,\"1078\":null,\"1079\":null,\"1080\":null,\"1081\":null,\"1082\":null,\"1083\":16.764871599999999,\"1084\":null,\"1085\":null,\"1086\":null,\"1087\":null,\"1088\":null,\"1089\":null,\"1090\":12.58951092,\"1091\":null,\"1092\":null,\"1093\":16.344867709999999,\"1094\":null,\"1095\":null,\"1096\":null,\"1097\":null,\"1098\":null,\"1099\":null,\"1100\":null,\"1101\":null,\"1102\":null,\"1103\":null,\"1104\":null,\"1105\":null,\"1106\":null,\"1107\":null,\"1108\":null,\"1109\":null,\"1110\":21.692895889999999,\"1111\":null,\"1112\":null,\"1113\":null,\"1114\":null,\"1115\":null,\"1116\":null,\"1117\":null,\"1118\":null,\"1119\":null,\"1120\":null,\"1121\":null,\"1122\":null,\"1123\":null,\"1124\":null,\"1125\":null,\"1126\":15.518007280000001,\"1127\":null,\"1128\":null,\"1129\":null,\"1130\":null,\"1131\":null,\"1132\":null,\"1133\":15.582407},\"ctrl3-17\":{\"0\":null,\"1\":25.848737719999999,\"2\":null,\"3\":null,\"4\":null,\"5\":null,\"6\":null,\"7\":21.32284164,\"8\":20.516435619999999,\"9\":null,\"10\":13.69761944,\"11\":12.59949493,\"12\":null,\"13\":null,\"14\":null,\"15\":null,\"16\":null,\"17\":null,\"18\":null,\"19\":null,\"20\":17.654733660000002,\"21\":null,\"22\":15.536308289999999,\"23\":null,\"24\":null,\"25\":null,\"26\":null,\"27\":null,\"28\":null,\"29\":25.64190674,\"30\":null,\"31\":null,\"32\":null,\"33\":null,\"34\":null,\"35\":null,\"36\":null,\"37\":13.54000664,\"38\":14.385996820000001,\"39\":null,\"40\":null,\"41\":null,\"42\":12.438064580000001,\"43\":null,\"44\":null,\"45\":14.034025189999999,\"46\":21.001338959999998,\"47\":22.180286410000001,\"48\":15.993425370000001,\"49\":20.85247231,\"50\":20.1043129,\"51\":null,\"52\":null,\"53\":null,\"54\":null,\"55\":null,\"56\":null,\"57\":null,\"58\":null,\"59\":15.95037365,\"60\":12.16258049,\"61\":null,\"62\":null,\"63\":17.141309740000001,\"64\":null,\"65\":8.659817695999999,\"66\":null,\"67\":null,\"68\":null,\"69\":null,\"70\":null,\"71\":null,\"72\":null,\"73\":16.836519240000001,\"74\":null,\"75\":null,\"76\":null,\"77\":null,\"78\":null,\"79\":null,\"80\":null,\"81\":null,\"82\":null,\"83\":null,\"84\":null,\"85\":null,\"86\":null,\"87\":null,\"88\":null,\"89\":null,\"90\":null,\"91\":null,\"92\":null,\"93\":16.63523674,\"94\":null,\"95\":null,\"96\":null,\"97\":null,\"98\":null,\"99\":null,\"100\":20.182044980000001,\"101\":null,\"102\":15.28334141,\"103\":null,\"104\":null,\"105\":null,\"106\":null,\"107\":11.85217857,\"108\":null,\"109\":null,\"110\":null,\"111\":null,\"112\":16.60011673,\"113\":null,\"114\":null,\"115\":null,\"116\":null,\"117\":null,\"118\":null,\"119\":null,\"120\":null,\"121\":null,\"122\":null,\"123\":null,\"124\":null,\"125\":null,\"126\":null,\"127\":null,\"128\":null,\"129\":14.71462154,\"130\":null,\"131\":null,\"132\":null,\"133\":null,\"134\":null,\"135\":19.97701073,\"136\":null,\"137\":null,\"138\":null,\"139\":null,\"140\":null,\"141\":null,\"142\":null,\"143\":null,\"144\":11.198261260000001,\"145\":null,\"146\":15.73208809,\"147\":null,\"148\":null,\"149\":17.736877440000001,\"150\":14.88163948,\"151\":23.76283836,\"152\":16.883811949999998,\"153\":null,\"154\":22.245569230000001,\"155\":null,\"156\":null,\"157\":null,\"158\":null,\"159\":null,\"160\":null,\"161\":null,\"162\":12.636103629999999,\"163\":null,\"164\":null,\"165\":null,\"166\":null,\"167\":null,\"168\":null,\"169\":10.04138565,\"170\":null,\"171\":null,\"172\":17.477537160000001,\"173\":null,\"174\":null,\"175\":null,\"176\":null,\"177\":null,\"178\":16.12801361,\"179\":null,\"180\":null,\"181\":null,\"182\":null,\"183\":12.38486481,\"184\":null,\"185\":null,\"186\":21.05165482,\"187\":22.963527679999998,\"188\":20.455030440000002,\"189\":21.998552320000002,\"190\":24.221845630000001,\"191\":null,\"192\":null,\"193\":null,\"194\":null,\"195\":null,\"196\":null,\"197\":null,\"198\":null,\"199\":null,\"200\":null,\"201\":null,\"202\":null,\"203\":null,\"204\":null,\"205\":null,\"206\":null,\"207\":null,\"208\":15.233619689999999,\"209\":null,\"210\":null,\"211\":null,\"212\":null,\"213\":null,\"214\":null,\"215\":null,\"216\":null,\"217\":null,\"218\":null,\"219\":null,\"220\":null,\"221\":20.205383300000001,\"222\":15.48154736,\"223\":null,\"224\":19.258888240000001,\"225\":21.401870729999999,\"226\":20.768705369999999,\"227\":19.106920240000001,\"228\":null,\"229\":null,\"230\":18.72334099,\"231\":23.031570429999999,\"232\":19.634668349999998,\"233\":16.85111427,\"234\":22.89306259,\"235\":15.73648167,\"236\":18.72650337,\"237\":21.961870189999999,\"238\":19.587066650000001,\"239\":18.551572799999999,\"240\":19.52263451,\"241\":14.77334499,\"242\":21.82531929,\"243\":18.786123280000002,\"244\":11.60158539,\"245\":16.070560459999999,\"246\":16.969612120000001,\"247\":null,\"248\":null,\"249\":null,\"250\":18.275352479999999,\"251\":18.650707239999999,\"252\":null,\"253\":22.427034379999998,\"254\":null,\"255\":null,\"256\":null,\"257\":null,\"258\":null,\"259\":null,\"260\":null,\"261\":null,\"262\":null,\"263\":null,\"264\":17.25561905,\"265\":null,\"266\":18.42193413,\"267\":12.60388088,\"268\":16.969499590000002,\"269\":16.711021420000002,\"270\":null,\"271\":16.359491349999999,\"272\":null,\"273\":null,\"274\":null,\"275\":17.63785553,\"276\":23.765369419999999,\"277\":23.624330520000001,\"278\":null,\"279\":13.78749466,\"280\":null,\"281\":16.40159607,\"282\":null,\"283\":null,\"284\":null,\"285\":null,\"286\":null,\"287\":null,\"288\":14.18021965,\"289\":null,\"290\":null,\"291\":null,\"292\":null,\"293\":14.50667953,\"294\":15.647711749999999,\"295\":null,\"296\":null,\"297\":null,\"298\":null,\"299\":13.070003509999999,\"300\":null,\"301\":null,\"302\":null,\"303\":null,\"304\":null,\"305\":12.67231464,\"306\":15.61479568,\"307\":null,\"308\":null,\"309\":null,\"310\":null,\"311\":17.956624980000001,\"312\":14.020719529999999,\"313\":null,\"314\":null,\"315\":null,\"316\":null,\"317\":null,\"318\":null,\"319\":null,\"320\":null,\"321\":null,\"322\":null,\"323\":null,\"324\":null,\"325\":null,\"326\":19.57085609,\"327\":null,\"328\":null,\"329\":null,\"330\":null,\"331\":null,\"332\":null,\"333\":null,\"334\":null,\"335\":null,\"336\":15.91150856,\"337\":null,\"338\":null,\"339\":null,\"340\":null,\"341\":null,\"342\":null,\"343\":null,\"344\":null,\"345\":null,\"346\":null,\"347\":null,\"348\":null,\"349\":null,\"350\":null,\"351\":null,\"352\":18.21901703,\"353\":null,\"354\":null,\"355\":null,\"356\":null,\"357\":18.400161740000002,\"358\":null,\"359\":null,\"360\":null,\"361\":null,\"362\":17.031551360000002,\"363\":null,\"364\":null,\"365\":null,\"366\":null,\"367\":null,\"368\":null,\"369\":18.716054920000001,\"370\":null,\"371\":null,\"372\":null,\"373\":null,\"374\":12.59266758,\"375\":null,\"376\":17.52213669,\"377\":10.139935489999999,\"378\":null,\"379\":null,\"380\":null,\"381\":null,\"382\":null,\"383\":null,\"384\":null,\"385\":null,\"386\":null,\"387\":23.108688350000001,\"388\":null,\"389\":null,\"390\":null,\"391\":null,\"392\":null,\"393\":null,\"394\":null,\"395\":null,\"396\":11.426054949999999,\"397\":null,\"398\":null,\"399\":null,\"400\":null,\"401\":null,\"402\":7.530835629,\"403\":null,\"404\":19.06933403,\"405\":17.769334789999998,\"406\":16.958438869999998,\"407\":14.15758419,\"408\":null,\"409\":null,\"410\":null,\"411\":null,\"412\":null,\"413\":null,\"414\":null,\"415\":null,\"416\":null,\"417\":null,\"418\":null,\"419\":null,\"420\":null,\"421\":null,\"422\":null,\"423\":18.339258189999999,\"424\":null,\"425\":null,\"426\":null,\"427\":null,\"428\":null,\"429\":null,\"430\":null,\"431\":15.482114790000001,\"432\":null,\"433\":null,\"434\":null,\"435\":null,\"436\":null,\"437\":null,\"438\":null,\"439\":null,\"440\":null,\"441\":null,\"442\":null,\"443\":null,\"444\":null,\"445\":21.062696460000002,\"446\":14.89121437,\"447\":null,\"448\":null,\"449\":null,\"450\":null,\"451\":null,\"452\":null,\"453\":14.013584140000001,\"454\":null,\"455\":null,\"456\":null,\"457\":null,\"458\":13.76880455,\"459\":null,\"460\":21.840036390000002,\"461\":20.657440189999999,\"462\":null,\"463\":null,\"464\":null,\"465\":null,\"466\":null,\"467\":null,\"468\":null,\"469\":null,\"470\":23.107730870000001,\"471\":null,\"472\":null,\"473\":null,\"474\":null,\"475\":null,\"476\":null,\"477\":15.354352950000001,\"478\":null,\"479\":19.953758239999999,\"480\":null,\"481\":11.46500492,\"482\":null,\"483\":null,\"484\":12.179691310000001,\"485\":17.79886436,\"486\":null,\"487\":null,\"488\":null,\"489\":null,\"490\":17.527568819999999,\"491\":null,\"492\":null,\"493\":null,\"494\":null,\"495\":null,\"496\":null,\"497\":null,\"498\":null,\"499\":null,\"500\":null,\"501\":null,\"502\":null,\"503\":null,\"504\":null,\"505\":null,\"506\":null,\"507\":null,\"508\":null,\"509\":null,\"510\":null,\"511\":null,\"512\":null,\"513\":null,\"514\":16.853309629999998,\"515\":null,\"516\":null,\"517\":null,\"518\":null,\"519\":null,\"520\":null,\"521\":19.681556700000002,\"522\":18.572744369999999,\"523\":null,\"524\":null,\"525\":null,\"526\":null,\"527\":null,\"528\":null,\"529\":null,\"530\":21.87350082,\"531\":18.675489429999999,\"532\":null,\"533\":22.851995469999998,\"534\":21.43517113,\"535\":null,\"536\":null,\"537\":null,\"538\":null,\"539\":12.967045779999999,\"540\":null,\"541\":null,\"542\":null,\"543\":null,\"544\":null,\"545\":14.831257819999999,\"546\":17.52420425,\"547\":12.4153986,\"548\":null,\"549\":null,\"550\":null,\"551\":25.003673549999998,\"552\":null,\"553\":null,\"554\":null,\"555\":null,\"556\":13.03374958,\"557\":null,\"558\":null,\"559\":null,\"560\":null,\"561\":null,\"562\":null,\"563\":null,\"564\":null,\"565\":null,\"566\":null,\"567\":null,\"568\":19.99948311,\"569\":null,\"570\":null,\"571\":null,\"572\":null,\"573\":15.811023710000001,\"574\":null,\"575\":17.508041380000002,\"576\":null,\"577\":null,\"578\":null,\"579\":null,\"580\":null,\"581\":18.790393829999999,\"582\":18.8234539,\"583\":null,\"584\":null,\"585\":null,\"586\":null,\"587\":null,\"588\":null,\"589\":null,\"590\":null,\"591\":null,\"592\":15.64089489,\"593\":null,\"594\":null,\"595\":null,\"596\":22.658966060000001,\"597\":null,\"598\":null,\"599\":null,\"600\":null,\"601\":null,\"602\":12.81964016,\"603\":null,\"604\":null,\"605\":null,\"606\":15.641430850000001,\"607\":null,\"608\":null,\"609\":null,\"610\":null,\"611\":null,\"612\":null,\"613\":null,\"614\":null,\"615\":null,\"616\":null,\"617\":13.59735394,\"618\":15.84610271,\"619\":null,\"620\":null,\"621\":18.51749229,\"622\":null,\"623\":null,\"624\":null,\"625\":null,\"626\":null,\"627\":null,\"628\":null,\"629\":null,\"630\":null,\"631\":null,\"632\":16.17903519,\"633\":10.65883636,\"634\":null,\"635\":null,\"636\":null,\"637\":11.62099838,\"638\":null,\"639\":null,\"640\":null,\"641\":17.1158371,\"642\":null,\"643\":null,\"644\":null,\"645\":null,\"646\":null,\"647\":null,\"648\":null,\"649\":null,\"650\":null,\"651\":null,\"652\":null,\"653\":null,\"654\":null,\"655\":null,\"656\":null,\"657\":14.2140913,\"658\":null,\"659\":null,\"660\":null,\"661\":null,\"662\":null,\"663\":null,\"664\":null,\"665\":null,\"666\":15.043667790000001,\"667\":null,\"668\":null,\"669\":null,\"670\":19.593063350000001,\"671\":null,\"672\":null,\"673\":null,\"674\":null,\"675\":null,\"676\":null,\"677\":null,\"678\":null,\"679\":null,\"680\":null,\"681\":21.822015759999999,\"682\":null,\"683\":null,\"684\":14.84500027,\"685\":null,\"686\":null,\"687\":null,\"688\":15.58508015,\"689\":null,\"690\":21.53369331,\"691\":22.449348449999999,\"692\":14.15916157,\"693\":null,\"694\":null,\"695\":null,\"696\":null,\"697\":null,\"698\":10.01722622,\"699\":null,\"700\":null,\"701\":12.31112385,\"702\":null,\"703\":null,\"704\":null,\"705\":13.09321976,\"706\":16.97309113,\"707\":null,\"708\":null,\"709\":null,\"710\":null,\"711\":null,\"712\":null,\"713\":null,\"714\":null,\"715\":11.54510975,\"716\":null,\"717\":null,\"718\":null,\"719\":null,\"720\":null,\"721\":null,\"722\":null,\"723\":null,\"724\":null,\"725\":null,\"726\":null,\"727\":null,\"728\":null,\"729\":21.736118319999999,\"730\":null,\"731\":11.693181989999999,\"732\":null,\"733\":null,\"734\":null,\"735\":null,\"736\":null,\"737\":null,\"738\":null,\"739\":null,\"740\":18.601501460000002,\"741\":15.741519930000001,\"742\":11.23989677,\"743\":null,\"744\":null,\"745\":null,\"746\":13.611600879999999,\"747\":null,\"748\":null,\"749\":null,\"750\":10.09618759,\"751\":null,\"752\":null,\"753\":null,\"754\":null,\"755\":null,\"756\":12.176110270000001,\"757\":null,\"758\":null,\"759\":null,\"760\":null,\"761\":null,\"762\":null,\"763\":15.525582310000001,\"764\":null,\"765\":14.914571759999999,\"766\":null,\"767\":12.621708870000001,\"768\":null,\"769\":null,\"770\":null,\"771\":null,\"772\":null,\"773\":null,\"774\":null,\"775\":null,\"776\":null,\"777\":null,\"778\":null,\"779\":21.489248280000002,\"780\":12.506406780000001,\"781\":14.12791348,\"782\":null,\"783\":20.00538826,\"784\":null,\"785\":null,\"786\":13.68474865,\"787\":null,\"788\":null,\"789\":null,\"790\":null,\"791\":13.056840899999999,\"792\":15.654691700000001,\"793\":null,\"794\":null,\"795\":null,\"796\":null,\"797\":null,\"798\":null,\"799\":null,\"800\":null,\"801\":null,\"802\":null,\"803\":null,\"804\":null,\"805\":null,\"806\":13.249335289999999,\"807\":null,\"808\":null,\"809\":null,\"810\":null,\"811\":null,\"812\":null,\"813\":null,\"814\":null,\"815\":null,\"816\":null,\"817\":null,\"818\":null,\"819\":null,\"820\":13.25223637,\"821\":null,\"822\":null,\"823\":null,\"824\":null,\"825\":null,\"826\":null,\"827\":null,\"828\":null,\"829\":null,\"830\":16.189437869999999,\"831\":null,\"832\":null,\"833\":null,\"834\":null,\"835\":null,\"836\":13.31047058,\"837\":null,\"838\":null,\"839\":null,\"840\":null,\"841\":null,\"842\":null,\"843\":null,\"844\":null,\"845\":null,\"846\":null,\"847\":null,\"848\":17.1347065,\"849\":null,\"850\":null,\"851\":null,\"852\":null,\"853\":null,\"854\":null,\"855\":null,\"856\":14.401145939999999,\"857\":null,\"858\":null,\"859\":null,\"860\":null,\"861\":null,\"862\":12.875154500000001,\"863\":null,\"864\":15.97095966,\"865\":null,\"866\":11.93155003,\"867\":null,\"868\":13.92555428,\"869\":null,\"870\":null,\"871\":null,\"872\":null,\"873\":null,\"874\":null,\"875\":null,\"876\":null,\"877\":null,\"878\":13.87584496,\"879\":14.52472496,\"880\":null,\"881\":null,\"882\":null,\"883\":null,\"884\":null,\"885\":null,\"886\":null,\"887\":null,\"888\":null,\"889\":null,\"890\":null,\"891\":null,\"892\":null,\"893\":null,\"894\":null,\"895\":null,\"896\":18.99639702,\"897\":null,\"898\":null,\"899\":null,\"900\":null,\"901\":null,\"902\":null,\"903\":null,\"904\":null,\"905\":null,\"906\":14.5214777,\"907\":null,\"908\":12.63356304,\"909\":null,\"910\":null,\"911\":null,\"912\":17.434612269999999,\"913\":16.25085258,\"914\":null,\"915\":11.622463229999999,\"916\":15.571426389999999,\"917\":15.72970009,\"918\":null,\"919\":null,\"920\":null,\"921\":12.599517820000001,\"922\":null,\"923\":null,\"924\":null,\"925\":12.64849281,\"926\":13.01087761,\"927\":null,\"928\":null,\"929\":null,\"930\":12.605850220000001,\"931\":null,\"932\":null,\"933\":null,\"934\":null,\"935\":null,\"936\":null,\"937\":22.01202202,\"938\":null,\"939\":null,\"940\":null,\"941\":null,\"942\":16.917068480000001,\"943\":null,\"944\":null,\"945\":16.26716995,\"946\":null,\"947\":null,\"948\":null,\"949\":14.211203579999999,\"950\":22.275915149999999,\"951\":null,\"952\":null,\"953\":null,\"954\":null,\"955\":null,\"956\":null,\"957\":null,\"958\":12.03510857,\"959\":12.128252030000001,\"960\":null,\"961\":null,\"962\":11.25603199,\"963\":null,\"964\":null,\"965\":null,\"966\":null,\"967\":null,\"968\":15.42426491,\"969\":null,\"970\":14.49391842,\"971\":null,\"972\":12.87626743,\"973\":null,\"974\":null,\"975\":null,\"976\":null,\"977\":null,\"978\":null,\"979\":null,\"980\":null,\"981\":null,\"982\":15.09626198,\"983\":null,\"984\":null,\"985\":null,\"986\":null,\"987\":null,\"988\":14.9222126,\"989\":18.077754970000001,\"990\":null,\"991\":13.66166687,\"992\":null,\"993\":null,\"994\":null,\"995\":22.804260249999999,\"996\":null,\"997\":null,\"998\":null,\"999\":null,\"1000\":null,\"1001\":null,\"1002\":null,\"1003\":null,\"1004\":null,\"1005\":null,\"1006\":null,\"1007\":null,\"1008\":null,\"1009\":null,\"1010\":null,\"1011\":null,\"1012\":null,\"1013\":16.335424419999999,\"1014\":null,\"1015\":null,\"1016\":13.135853770000001,\"1017\":null,\"1018\":null,\"1019\":null,\"1020\":null,\"1021\":16.80385399,\"1022\":null,\"1023\":null,\"1024\":null,\"1025\":null,\"1026\":null,\"1027\":null,\"1028\":null,\"1029\":null,\"1030\":15.431889529999999,\"1031\":null,\"1032\":12.38712883,\"1033\":null,\"1034\":null,\"1035\":null,\"1036\":null,\"1037\":null,\"1038\":14.58836365,\"1039\":null,\"1040\":null,\"1041\":null,\"1042\":null,\"1043\":null,\"1044\":null,\"1045\":null,\"1046\":null,\"1047\":null,\"1048\":12.108263020000001,\"1049\":null,\"1050\":16.15503502,\"1051\":null,\"1052\":16.068799970000001,\"1053\":null,\"1054\":null,\"1055\":null,\"1056\":null,\"1057\":null,\"1058\":null,\"1059\":null,\"1060\":null,\"1061\":null,\"1062\":null,\"1063\":null,\"1064\":null,\"1065\":null,\"1066\":11.18790913,\"1067\":null,\"1068\":null,\"1069\":null,\"1070\":null,\"1071\":null,\"1072\":null,\"1073\":null,\"1074\":null,\"1075\":null,\"1076\":null,\"1077\":null,\"1078\":null,\"1079\":null,\"1080\":null,\"1081\":null,\"1082\":null,\"1083\":null,\"1084\":null,\"1085\":null,\"1086\":null,\"1087\":null,\"1088\":null,\"1089\":null,\"1090\":null,\"1091\":null,\"1092\":null,\"1093\":15.808712959999999,\"1094\":null,\"1095\":null,\"1096\":null,\"1097\":null,\"1098\":null,\"1099\":null,\"1100\":null,\"1101\":null,\"1102\":null,\"1103\":null,\"1104\":null,\"1105\":null,\"1106\":null,\"1107\":null,\"1108\":17.539129259999999,\"1109\":null,\"1110\":21.463436130000002,\"1111\":null,\"1112\":null,\"1113\":null,\"1114\":null,\"1115\":null,\"1116\":null,\"1117\":null,\"1118\":null,\"1119\":null,\"1120\":null,\"1121\":null,\"1122\":null,\"1123\":null,\"1124\":14.60090065,\"1125\":13.15766239,\"1126\":14.71810436,\"1127\":null,\"1128\":null,\"1129\":null,\"1130\":null,\"1131\":null,\"1132\":null,\"1133\":11.924329759999999},\"ctrl1-18\":{\"0\":null,\"1\":26.00414658,\"2\":null,\"3\":null,\"4\":null,\"5\":null,\"6\":null,\"7\":22.915210720000001,\"8\":21.74865913,\"9\":null,\"10\":13.96370888,\"11\":null,\"12\":null,\"13\":null,\"14\":null,\"15\":null,\"16\":null,\"17\":null,\"18\":null,\"19\":null,\"20\":20.86868668,\"21\":null,\"22\":16.436483379999999,\"23\":null,\"24\":null,\"25\":null,\"26\":null,\"27\":null,\"28\":null,\"29\":25.81342888,\"30\":null,\"31\":null,\"32\":8.817367554,\"33\":null,\"34\":null,\"35\":null,\"36\":null,\"37\":16.196678160000001,\"38\":null,\"39\":18.846225740000001,\"40\":null,\"41\":null,\"42\":13.512370110000001,\"43\":null,\"44\":null,\"45\":null,\"46\":21.964727400000001,\"47\":23.702079770000001,\"48\":20.757678989999999,\"49\":21.174810409999999,\"50\":21.15992546,\"51\":null,\"52\":null,\"53\":null,\"54\":null,\"55\":null,\"56\":null,\"57\":null,\"58\":null,\"59\":16.312156680000001,\"60\":11.72762299,\"61\":null,\"62\":16.92067909,\"63\":null,\"64\":null,\"65\":null,\"66\":null,\"67\":null,\"68\":null,\"69\":null,\"70\":null,\"71\":null,\"72\":null,\"73\":null,\"74\":null,\"75\":null,\"76\":null,\"77\":null,\"78\":null,\"79\":null,\"80\":18.246740339999999,\"81\":null,\"82\":null,\"83\":null,\"84\":null,\"85\":null,\"86\":null,\"87\":null,\"88\":null,\"89\":null,\"90\":null,\"91\":null,\"92\":null,\"93\":18.044095989999999,\"94\":null,\"95\":null,\"96\":null,\"97\":null,\"98\":null,\"99\":null,\"100\":23.224542620000001,\"101\":null,\"102\":13.95346928,\"103\":null,\"104\":null,\"105\":null,\"106\":null,\"107\":12.962082860000001,\"108\":null,\"109\":null,\"110\":null,\"111\":null,\"112\":15.80476093,\"113\":null,\"114\":null,\"115\":null,\"116\":null,\"117\":null,\"118\":null,\"119\":null,\"120\":null,\"121\":null,\"122\":null,\"123\":null,\"124\":null,\"125\":null,\"126\":null,\"127\":null,\"128\":null,\"129\":12.359310150000001,\"130\":13.73206139,\"131\":null,\"132\":null,\"133\":null,\"134\":null,\"135\":20.337017060000001,\"136\":null,\"137\":null,\"138\":null,\"139\":null,\"140\":null,\"141\":null,\"142\":null,\"143\":null,\"144\":null,\"145\":null,\"146\":17.906538009999998,\"147\":null,\"148\":null,\"149\":18.14115906,\"150\":16.76901054,\"151\":24.352319720000001,\"152\":17.9610424,\"153\":null,\"154\":23.570337299999998,\"155\":null,\"156\":null,\"157\":null,\"158\":14.021934509999999,\"159\":null,\"160\":null,\"161\":null,\"162\":15.626194,\"163\":null,\"164\":null,\"165\":null,\"166\":null,\"167\":null,\"168\":null,\"169\":9.242078781,\"170\":null,\"171\":null,\"172\":19.473876950000001,\"173\":null,\"174\":null,\"175\":null,\"176\":null,\"177\":null,\"178\":16.84217834,\"179\":null,\"180\":null,\"181\":null,\"182\":null,\"183\":13.75905609,\"184\":null,\"185\":null,\"186\":22.218538280000001,\"187\":24.03178978,\"188\":21.953048710000001,\"189\":23.761316300000001,\"190\":25.24154472,\"191\":null,\"192\":null,\"193\":null,\"194\":null,\"195\":null,\"196\":null,\"197\":null,\"198\":null,\"199\":null,\"200\":null,\"201\":null,\"202\":null,\"203\":null,\"204\":null,\"205\":null,\"206\":null,\"207\":null,\"208\":13.857495309999999,\"209\":null,\"210\":null,\"211\":null,\"212\":null,\"213\":null,\"214\":null,\"215\":null,\"216\":13.89869595,\"217\":null,\"218\":null,\"219\":null,\"220\":14.21219254,\"221\":23.549102779999998,\"222\":null,\"223\":null,\"224\":20.3089695,\"225\":23.780967709999999,\"226\":23.78276825,\"227\":19.307035450000001,\"228\":null,\"229\":null,\"230\":18.757240299999999,\"231\":24.44101143,\"232\":20.362068180000001,\"233\":18.325006479999999,\"234\":24.4518013,\"235\":17.133804319999999,\"236\":19.254789349999999,\"237\":22.85165215,\"238\":20.322896960000001,\"239\":17.996948239999998,\"240\":22.587697980000002,\"241\":16.520557400000001,\"242\":23.035486219999999,\"243\":19.400371549999999,\"244\":16.907947539999998,\"245\":16.768236160000001,\"246\":18.612127300000001,\"247\":null,\"248\":null,\"249\":null,\"250\":19.025886539999998,\"251\":19.300594329999999,\"252\":null,\"253\":23.93615913,\"254\":null,\"255\":null,\"256\":null,\"257\":null,\"258\":null,\"259\":null,\"260\":null,\"261\":null,\"262\":null,\"263\":null,\"264\":16.94065857,\"265\":null,\"266\":21.06999016,\"267\":null,\"268\":18.38768005,\"269\":18.487031940000001,\"270\":null,\"271\":16.00074768,\"272\":null,\"273\":null,\"274\":16.10302162,\"275\":19.626974109999999,\"276\":23.9996376,\"277\":23.787658690000001,\"278\":null,\"279\":null,\"280\":null,\"281\":16.64596748,\"282\":null,\"283\":null,\"284\":null,\"285\":null,\"286\":null,\"287\":null,\"288\":null,\"289\":null,\"290\":null,\"291\":null,\"292\":null,\"293\":15.310009000000001,\"294\":14.63939762,\"295\":null,\"296\":null,\"297\":null,\"298\":null,\"299\":null,\"300\":null,\"301\":null,\"302\":null,\"303\":null,\"304\":null,\"305\":13.358239169999999,\"306\":null,\"307\":null,\"308\":null,\"309\":null,\"310\":null,\"311\":19.612756730000001,\"312\":null,\"313\":null,\"314\":null,\"315\":null,\"316\":null,\"317\":null,\"318\":null,\"319\":null,\"320\":16.34452057,\"321\":null,\"322\":null,\"323\":null,\"324\":null,\"325\":17.777256009999998,\"326\":22.008708949999999,\"327\":null,\"328\":null,\"329\":null,\"330\":null,\"331\":null,\"332\":null,\"333\":null,\"334\":null,\"335\":null,\"336\":17.20428467,\"337\":12.42109203,\"338\":null,\"339\":null,\"340\":null,\"341\":null,\"342\":null,\"343\":null,\"344\":null,\"345\":null,\"346\":null,\"347\":null,\"348\":null,\"349\":null,\"350\":null,\"351\":null,\"352\":21.342288969999998,\"353\":null,\"354\":null,\"355\":null,\"356\":null,\"357\":18.640541079999998,\"358\":null,\"359\":null,\"360\":null,\"361\":null,\"362\":19.091146470000002,\"363\":null,\"364\":null,\"365\":null,\"366\":null,\"367\":null,\"368\":null,\"369\":17.857994080000001,\"370\":null,\"371\":null,\"372\":null,\"373\":null,\"374\":13.75206661,\"375\":null,\"376\":18.65798187,\"377\":null,\"378\":null,\"379\":null,\"380\":null,\"381\":null,\"382\":null,\"383\":null,\"384\":null,\"385\":null,\"386\":15.00083637,\"387\":23.58657646,\"388\":null,\"389\":null,\"390\":null,\"391\":12.73766994,\"392\":null,\"393\":null,\"394\":null,\"395\":null,\"396\":null,\"397\":14.583611489999999,\"398\":null,\"399\":null,\"400\":null,\"401\":null,\"402\":12.69032574,\"403\":null,\"404\":19.112276080000001,\"405\":17.884826660000002,\"406\":15.696886060000001,\"407\":15.06082249,\"408\":null,\"409\":null,\"410\":null,\"411\":null,\"412\":10.76578331,\"413\":null,\"414\":null,\"415\":null,\"416\":null,\"417\":null,\"418\":null,\"419\":null,\"420\":null,\"421\":null,\"422\":null,\"423\":20.478919980000001,\"424\":null,\"425\":null,\"426\":null,\"427\":null,\"428\":null,\"429\":null,\"430\":null,\"431\":15.751491550000001,\"432\":null,\"433\":null,\"434\":null,\"435\":null,\"436\":null,\"437\":null,\"438\":null,\"439\":null,\"440\":null,\"441\":null,\"442\":null,\"443\":null,\"444\":null,\"445\":22.292409899999999,\"446\":15.07719135,\"447\":null,\"448\":14.380867,\"449\":null,\"450\":null,\"451\":null,\"452\":null,\"453\":13.713601110000001,\"454\":null,\"455\":null,\"456\":null,\"457\":null,\"458\":15.85980129,\"459\":null,\"460\":23.35944366,\"461\":21.443643569999999,\"462\":null,\"463\":null,\"464\":null,\"465\":null,\"466\":null,\"467\":null,\"468\":null,\"469\":null,\"470\":23.967720029999999,\"471\":null,\"472\":null,\"473\":null,\"474\":null,\"475\":null,\"476\":null,\"477\":15.022194860000001,\"478\":15.04669762,\"479\":21.80443764,\"480\":null,\"481\":null,\"482\":null,\"483\":null,\"484\":null,\"485\":19.178743359999999,\"486\":null,\"487\":null,\"488\":null,\"489\":null,\"490\":18.08296013,\"491\":null,\"492\":null,\"493\":null,\"494\":null,\"495\":null,\"496\":null,\"497\":16.074121479999999,\"498\":null,\"499\":null,\"500\":null,\"501\":null,\"502\":null,\"503\":16.051931379999999,\"504\":null,\"505\":null,\"506\":null,\"507\":null,\"508\":null,\"509\":null,\"510\":null,\"511\":null,\"512\":null,\"513\":15.70219994,\"514\":18.7886734,\"515\":null,\"516\":null,\"517\":null,\"518\":null,\"519\":null,\"520\":null,\"521\":20.134958269999998,\"522\":18.834638600000002,\"523\":null,\"524\":null,\"525\":null,\"526\":null,\"527\":null,\"528\":null,\"529\":null,\"530\":23.508815769999998,\"531\":19.216295240000001,\"532\":null,\"533\":24.905363080000001,\"534\":23.033168790000001,\"535\":null,\"536\":null,\"537\":null,\"538\":null,\"539\":null,\"540\":null,\"541\":null,\"542\":null,\"543\":null,\"544\":null,\"545\":17.677003859999999,\"546\":18.587249759999999,\"547\":12.71992397,\"548\":null,\"549\":null,\"550\":null,\"551\":26.45726204,\"552\":null,\"553\":null,\"554\":null,\"555\":null,\"556\":9.598145485,\"557\":null,\"558\":null,\"559\":null,\"560\":null,\"561\":null,\"562\":null,\"563\":14.563851359999999,\"564\":null,\"565\":null,\"566\":null,\"567\":null,\"568\":20.653160100000001,\"569\":null,\"570\":null,\"571\":null,\"572\":null,\"573\":15.30199623,\"574\":null,\"575\":18.329524989999999,\"576\":null,\"577\":null,\"578\":null,\"579\":13.78871822,\"580\":null,\"581\":19.308658600000001,\"582\":19.22472763,\"583\":null,\"584\":null,\"585\":null,\"586\":11.69039059,\"587\":null,\"588\":13.69261551,\"589\":null,\"590\":null,\"591\":null,\"592\":18.706914900000001,\"593\":null,\"594\":16.048614499999999,\"595\":null,\"596\":24.19595528,\"597\":null,\"598\":null,\"599\":null,\"600\":null,\"601\":null,\"602\":15.43635368,\"603\":null,\"604\":null,\"605\":15.91129875,\"606\":16.471723560000001,\"607\":null,\"608\":null,\"609\":null,\"610\":null,\"611\":null,\"612\":null,\"613\":null,\"614\":null,\"615\":null,\"616\":null,\"617\":null,\"618\":14.948458670000001,\"619\":null,\"620\":null,\"621\":20.781087880000001,\"622\":null,\"623\":null,\"624\":null,\"625\":null,\"626\":null,\"627\":null,\"628\":null,\"629\":null,\"630\":null,\"631\":null,\"632\":16.7052269,\"633\":null,\"634\":null,\"635\":15.34772491,\"636\":null,\"637\":12.01906967,\"638\":null,\"639\":null,\"640\":null,\"641\":18.162017819999999,\"642\":null,\"643\":null,\"644\":null,\"645\":null,\"646\":null,\"647\":null,\"648\":null,\"649\":null,\"650\":null,\"651\":null,\"652\":null,\"653\":null,\"654\":null,\"655\":null,\"656\":null,\"657\":14.952058790000001,\"658\":null,\"659\":null,\"660\":null,\"661\":null,\"662\":null,\"663\":null,\"664\":null,\"665\":null,\"666\":18.680614469999998,\"667\":null,\"668\":null,\"669\":null,\"670\":18.626029970000001,\"671\":null,\"672\":null,\"673\":null,\"674\":null,\"675\":null,\"676\":null,\"677\":null,\"678\":null,\"679\":null,\"680\":null,\"681\":24.275047300000001,\"682\":null,\"683\":null,\"684\":14.96000195,\"685\":null,\"686\":null,\"687\":null,\"688\":null,\"689\":null,\"690\":22.854356769999999,\"691\":23.58210373,\"692\":null,\"693\":null,\"694\":null,\"695\":null,\"696\":null,\"697\":15.61611843,\"698\":null,\"699\":null,\"700\":null,\"701\":null,\"702\":12.07821751,\"703\":null,\"704\":null,\"705\":15.010090829999999,\"706\":17.237060549999999,\"707\":null,\"708\":null,\"709\":null,\"710\":null,\"711\":null,\"712\":null,\"713\":null,\"714\":null,\"715\":null,\"716\":null,\"717\":null,\"718\":null,\"719\":null,\"720\":null,\"721\":null,\"722\":null,\"723\":null,\"724\":null,\"725\":null,\"726\":null,\"727\":null,\"728\":null,\"729\":23.357967380000002,\"730\":null,\"731\":null,\"732\":null,\"733\":null,\"734\":null,\"735\":null,\"736\":null,\"737\":null,\"738\":null,\"739\":null,\"740\":21.367143630000001,\"741\":null,\"742\":null,\"743\":null,\"744\":null,\"745\":null,\"746\":15.63818169,\"747\":null,\"748\":null,\"749\":null,\"750\":null,\"751\":null,\"752\":null,\"753\":null,\"754\":null,\"755\":null,\"756\":9.793343544000001,\"757\":null,\"758\":null,\"759\":null,\"760\":null,\"761\":null,\"762\":null,\"763\":14.747143749999999,\"764\":null,\"765\":17.269107819999999,\"766\":12.446308139999999,\"767\":11.34540558,\"768\":null,\"769\":null,\"770\":null,\"771\":null,\"772\":null,\"773\":null,\"774\":null,\"775\":null,\"776\":null,\"777\":null,\"778\":null,\"779\":23.194993969999999,\"780\":null,\"781\":null,\"782\":null,\"783\":21.021541599999999,\"784\":null,\"785\":null,\"786\":null,\"787\":null,\"788\":null,\"789\":null,\"790\":null,\"791\":null,\"792\":17.306079860000001,\"793\":null,\"794\":null,\"795\":null,\"796\":null,\"797\":null,\"798\":null,\"799\":null,\"800\":null,\"801\":null,\"802\":null,\"803\":null,\"804\":null,\"805\":null,\"806\":13.67650795,\"807\":null,\"808\":null,\"809\":null,\"810\":null,\"811\":null,\"812\":null,\"813\":null,\"814\":null,\"815\":null,\"816\":null,\"817\":null,\"818\":null,\"819\":null,\"820\":14.88345432,\"821\":null,\"822\":null,\"823\":null,\"824\":null,\"825\":null,\"826\":null,\"827\":null,\"828\":null,\"829\":null,\"830\":null,\"831\":null,\"832\":null,\"833\":null,\"834\":null,\"835\":null,\"836\":null,\"837\":null,\"838\":null,\"839\":null,\"840\":null,\"841\":null,\"842\":null,\"843\":null,\"844\":null,\"845\":null,\"846\":null,\"847\":null,\"848\":17.06234169,\"849\":null,\"850\":null,\"851\":null,\"852\":null,\"853\":null,\"854\":null,\"855\":null,\"856\":14.964747429999999,\"857\":null,\"858\":null,\"859\":null,\"860\":null,\"861\":null,\"862\":null,\"863\":null,\"864\":13.20226192,\"865\":null,\"866\":11.237867359999999,\"867\":null,\"868\":15.67978287,\"869\":null,\"870\":null,\"871\":null,\"872\":null,\"873\":null,\"874\":null,\"875\":null,\"876\":null,\"877\":null,\"878\":15.79636955,\"879\":11.942148209999999,\"880\":null,\"881\":null,\"882\":null,\"883\":null,\"884\":null,\"885\":null,\"886\":null,\"887\":null,\"888\":null,\"889\":null,\"890\":null,\"891\":null,\"892\":null,\"893\":null,\"894\":null,\"895\":null,\"896\":19.418355940000001,\"897\":null,\"898\":null,\"899\":null,\"900\":null,\"901\":null,\"902\":null,\"903\":null,\"904\":null,\"905\":null,\"906\":12.92033386,\"907\":null,\"908\":14.196217539999999,\"909\":null,\"910\":null,\"911\":19.538484570000001,\"912\":20.57883644,\"913\":19.502788540000001,\"914\":null,\"915\":14.87512493,\"916\":16.30169296,\"917\":18.68893242,\"918\":null,\"919\":null,\"920\":null,\"921\":9.283667564,\"922\":null,\"923\":null,\"924\":null,\"925\":14.908579830000001,\"926\":null,\"927\":null,\"928\":null,\"929\":null,\"930\":null,\"931\":null,\"932\":null,\"933\":null,\"934\":null,\"935\":null,\"936\":null,\"937\":22.110792159999999,\"938\":null,\"939\":null,\"940\":null,\"941\":null,\"942\":18.081712719999999,\"943\":null,\"944\":null,\"945\":16.876157760000002,\"946\":null,\"947\":null,\"948\":null,\"949\":10.412146570000001,\"950\":24.338785170000001,\"951\":null,\"952\":null,\"953\":null,\"954\":null,\"955\":null,\"956\":null,\"957\":null,\"958\":null,\"959\":null,\"960\":null,\"961\":null,\"962\":null,\"963\":null,\"964\":null,\"965\":null,\"966\":null,\"967\":null,\"968\":18.744157789999999,\"969\":null,\"970\":14.61867237,\"971\":null,\"972\":null,\"973\":null,\"974\":null,\"975\":null,\"976\":null,\"977\":null,\"978\":null,\"979\":null,\"980\":null,\"981\":null,\"982\":13.63265419,\"983\":null,\"984\":null,\"985\":null,\"986\":null,\"987\":null,\"988\":17.189592359999999,\"989\":19.710819239999999,\"990\":null,\"991\":14.54574871,\"992\":null,\"993\":null,\"994\":null,\"995\":23.828615190000001,\"996\":null,\"997\":15.56382179,\"998\":null,\"999\":null,\"1000\":null,\"1001\":null,\"1002\":null,\"1003\":null,\"1004\":null,\"1005\":null,\"1006\":null,\"1007\":null,\"1008\":null,\"1009\":null,\"1010\":null,\"1011\":null,\"1012\":null,\"1013\":16.622280119999999,\"1014\":20.577547070000001,\"1015\":null,\"1016\":15.142187119999999,\"1017\":null,\"1018\":null,\"1019\":null,\"1020\":null,\"1021\":16.062868120000001,\"1022\":null,\"1023\":null,\"1024\":null,\"1025\":null,\"1026\":null,\"1027\":null,\"1028\":null,\"1029\":null,\"1030\":19.139886860000001,\"1031\":null,\"1032\":12.050936699999999,\"1033\":null,\"1034\":null,\"1035\":14.065416340000001,\"1036\":null,\"1037\":null,\"1038\":null,\"1039\":null,\"1040\":null,\"1041\":null,\"1042\":null,\"1043\":null,\"1044\":null,\"1045\":null,\"1046\":null,\"1047\":null,\"1048\":null,\"1049\":null,\"1050\":18.449480059999999,\"1051\":null,\"1052\":14.344226839999999,\"1053\":null,\"1054\":null,\"1055\":null,\"1056\":null,\"1057\":null,\"1058\":null,\"1059\":null,\"1060\":null,\"1061\":null,\"1062\":null,\"1063\":18.867706299999998,\"1064\":null,\"1065\":null,\"1066\":14.983528140000001,\"1067\":null,\"1068\":null,\"1069\":null,\"1070\":null,\"1071\":null,\"1072\":null,\"1073\":null,\"1074\":null,\"1075\":null,\"1076\":null,\"1077\":null,\"1078\":null,\"1079\":null,\"1080\":null,\"1081\":null,\"1082\":null,\"1083\":null,\"1084\":null,\"1085\":null,\"1086\":null,\"1087\":null,\"1088\":null,\"1089\":null,\"1090\":null,\"1091\":null,\"1092\":null,\"1093\":null,\"1094\":null,\"1095\":null,\"1096\":null,\"1097\":null,\"1098\":null,\"1099\":null,\"1100\":null,\"1101\":null,\"1102\":13.039981839999999,\"1103\":null,\"1104\":null,\"1105\":null,\"1106\":null,\"1107\":null,\"1108\":18.540378570000001,\"1109\":null,\"1110\":24.020303729999998,\"1111\":null,\"1112\":null,\"1113\":null,\"1114\":null,\"1115\":null,\"1116\":null,\"1117\":null,\"1118\":null,\"1119\":null,\"1120\":null,\"1121\":null,\"1122\":null,\"1123\":null,\"1124\":null,\"1125\":13.039399149999999,\"1126\":null,\"1127\":null,\"1128\":null,\"1129\":null,\"1130\":null,\"1131\":null,\"1132\":null,\"1133\":16.801708219999998},\"ctrl2-18\":{\"0\":null,\"1\":22.409582140000001,\"2\":null,\"3\":null,\"4\":12.19528008,\"5\":null,\"6\":null,\"7\":20.433694840000001,\"8\":17.07200623,\"9\":null,\"10\":null,\"11\":null,\"12\":null,\"13\":null,\"14\":null,\"15\":null,\"16\":null,\"17\":null,\"18\":null,\"19\":null,\"20\":16.45845413,\"21\":null,\"22\":null,\"23\":null,\"24\":null,\"25\":null,\"26\":null,\"27\":null,\"28\":null,\"29\":23.695510859999999,\"30\":null,\"31\":null,\"32\":null,\"33\":null,\"34\":null,\"35\":null,\"36\":null,\"37\":null,\"38\":null,\"39\":null,\"40\":null,\"41\":null,\"42\":15.202353479999999,\"43\":null,\"44\":null,\"45\":null,\"46\":17.924568180000001,\"47\":18.30732536,\"48\":11.68518639,\"49\":20.098669050000002,\"50\":17.92810249,\"51\":null,\"52\":null,\"53\":null,\"54\":null,\"55\":null,\"56\":null,\"57\":null,\"58\":null,\"59\":null,\"60\":null,\"61\":null,\"62\":null,\"63\":null,\"64\":null,\"65\":null,\"66\":null,\"67\":null,\"68\":null,\"69\":null,\"70\":null,\"71\":null,\"72\":null,\"73\":17.049955369999999,\"74\":null,\"75\":null,\"76\":null,\"77\":null,\"78\":null,\"79\":null,\"80\":null,\"81\":null,\"82\":null,\"83\":null,\"84\":null,\"85\":null,\"86\":null,\"87\":null,\"88\":null,\"89\":null,\"90\":null,\"91\":null,\"92\":null,\"93\":null,\"94\":null,\"95\":null,\"96\":null,\"97\":null,\"98\":null,\"99\":12.2297802,\"100\":null,\"101\":null,\"102\":13.899923319999999,\"103\":null,\"104\":null,\"105\":null,\"106\":null,\"107\":14.041830060000001,\"108\":null,\"109\":null,\"110\":null,\"111\":null,\"112\":11.83672142,\"113\":null,\"114\":null,\"115\":null,\"116\":null,\"117\":null,\"118\":null,\"119\":null,\"120\":null,\"121\":null,\"122\":null,\"123\":null,\"124\":null,\"125\":null,\"126\":null,\"127\":null,\"128\":null,\"129\":null,\"130\":null,\"131\":null,\"132\":null,\"133\":null,\"134\":null,\"135\":17.67051888,\"136\":null,\"137\":null,\"138\":null,\"139\":null,\"140\":null,\"141\":null,\"142\":null,\"143\":null,\"144\":null,\"145\":null,\"146\":15.85048008,\"147\":null,\"148\":null,\"149\":14.276924129999999,\"150\":15.96740627,\"151\":22.55880165,\"152\":17.460519789999999,\"153\":null,\"154\":19.66282082,\"155\":null,\"156\":null,\"157\":null,\"158\":null,\"159\":null,\"160\":null,\"161\":null,\"162\":null,\"163\":null,\"164\":null,\"165\":null,\"166\":null,\"167\":null,\"168\":null,\"169\":10.281581879999999,\"170\":null,\"171\":null,\"172\":17.559362409999999,\"173\":null,\"174\":null,\"175\":null,\"176\":null,\"177\":null,\"178\":13.7286644,\"179\":null,\"180\":null,\"181\":null,\"182\":null,\"183\":17.125555039999998,\"184\":null,\"185\":null,\"186\":null,\"187\":21.344999309999999,\"188\":16.94455147,\"189\":13.581200600000001,\"190\":21.17955589,\"191\":null,\"192\":null,\"193\":null,\"194\":null,\"195\":null,\"196\":null,\"197\":null,\"198\":null,\"199\":null,\"200\":null,\"201\":null,\"202\":null,\"203\":null,\"204\":null,\"205\":null,\"206\":null,\"207\":null,\"208\":null,\"209\":null,\"210\":null,\"211\":null,\"212\":null,\"213\":null,\"214\":null,\"215\":null,\"216\":null,\"217\":null,\"218\":null,\"219\":12.13195324,\"220\":14.63634109,\"221\":21.44536209,\"222\":15.38660336,\"223\":null,\"224\":17.986431119999999,\"225\":21.801124569999999,\"226\":21.71820641,\"227\":null,\"228\":null,\"229\":null,\"230\":16.749109270000002,\"231\":22.350486759999999,\"232\":16.94946289,\"233\":null,\"234\":21.86499023,\"235\":14.63441372,\"236\":null,\"237\":21.71519279,\"238\":14.94521523,\"239\":null,\"240\":20.80554008,\"241\":null,\"242\":21.655870440000001,\"243\":15.747196199999999,\"244\":null,\"245\":null,\"246\":16.354473110000001,\"247\":null,\"248\":null,\"249\":null,\"250\":17.434286119999999,\"251\":16.53950691,\"252\":16.863388059999998,\"253\":19.319349290000002,\"254\":null,\"255\":null,\"256\":21.653728489999999,\"257\":null,\"258\":null,\"259\":null,\"260\":null,\"261\":null,\"262\":null,\"263\":null,\"264\":15.957895280000001,\"265\":null,\"266\":null,\"267\":null,\"268\":15.559974670000001,\"269\":13.372048380000001,\"270\":null,\"271\":16.487495419999998,\"272\":null,\"273\":null,\"274\":null,\"275\":13.51335716,\"276\":21.28251839,\"277\":21.631786349999999,\"278\":null,\"279\":null,\"280\":null,\"281\":null,\"282\":null,\"283\":null,\"284\":null,\"285\":18.85486221,\"286\":null,\"287\":null,\"288\":null,\"289\":null,\"290\":null,\"291\":null,\"292\":null,\"293\":null,\"294\":15.14493656,\"295\":null,\"296\":null,\"297\":null,\"298\":null,\"299\":null,\"300\":null,\"301\":null,\"302\":null,\"303\":null,\"304\":null,\"305\":null,\"306\":null,\"307\":null,\"308\":null,\"309\":null,\"310\":null,\"311\":16.139471050000001,\"312\":12.21762466,\"313\":null,\"314\":null,\"315\":null,\"316\":null,\"317\":null,\"318\":null,\"319\":null,\"320\":null,\"321\":null,\"322\":null,\"323\":null,\"324\":null,\"325\":null,\"326\":17.751203539999999,\"327\":null,\"328\":null,\"329\":null,\"330\":null,\"331\":null,\"332\":null,\"333\":null,\"334\":null,\"335\":null,\"336\":null,\"337\":null,\"338\":null,\"339\":null,\"340\":null,\"341\":null,\"342\":null,\"343\":null,\"344\":null,\"345\":null,\"346\":null,\"347\":null,\"348\":null,\"349\":null,\"350\":null,\"351\":null,\"352\":20.61746407,\"353\":null,\"354\":null,\"355\":null,\"356\":null,\"357\":null,\"358\":null,\"359\":null,\"360\":null,\"361\":null,\"362\":null,\"363\":null,\"364\":null,\"365\":null,\"366\":null,\"367\":null,\"368\":null,\"369\":16.488279339999998,\"370\":null,\"371\":null,\"372\":null,\"373\":null,\"374\":null,\"375\":null,\"376\":16.34829521,\"377\":null,\"378\":null,\"379\":null,\"380\":null,\"381\":null,\"382\":null,\"383\":null,\"384\":null,\"385\":null,\"386\":null,\"387\":18.036817549999999,\"388\":null,\"389\":null,\"390\":null,\"391\":null,\"392\":null,\"393\":null,\"394\":null,\"395\":null,\"396\":null,\"397\":null,\"398\":null,\"399\":null,\"400\":null,\"401\":null,\"402\":9.145014763000001,\"403\":null,\"404\":18.417572020000002,\"405\":null,\"406\":null,\"407\":null,\"408\":null,\"409\":null,\"410\":null,\"411\":null,\"412\":null,\"413\":null,\"414\":null,\"415\":null,\"416\":null,\"417\":null,\"418\":null,\"419\":null,\"420\":null,\"421\":null,\"422\":null,\"423\":16.183500290000001,\"424\":null,\"425\":null,\"426\":null,\"427\":null,\"428\":null,\"429\":null,\"430\":null,\"431\":14.511135100000001,\"432\":null,\"433\":null,\"434\":null,\"435\":null,\"436\":null,\"437\":null,\"438\":null,\"439\":null,\"440\":null,\"441\":null,\"442\":null,\"443\":null,\"444\":null,\"445\":19.12009621,\"446\":17.481563569999999,\"447\":null,\"448\":14.9610424,\"449\":null,\"450\":null,\"451\":null,\"452\":null,\"453\":13.65228462,\"454\":null,\"455\":null,\"456\":null,\"457\":null,\"458\":null,\"459\":null,\"460\":14.4963541,\"461\":null,\"462\":null,\"463\":null,\"464\":null,\"465\":null,\"466\":null,\"467\":null,\"468\":null,\"469\":null,\"470\":22.752910610000001,\"471\":null,\"472\":null,\"473\":null,\"474\":null,\"475\":null,\"476\":null,\"477\":16.240194320000001,\"478\":null,\"479\":20.342561719999999,\"480\":null,\"481\":11.79311562,\"482\":null,\"483\":null,\"484\":null,\"485\":null,\"486\":null,\"487\":null,\"488\":null,\"489\":null,\"490\":15.87096691,\"491\":null,\"492\":null,\"493\":null,\"494\":null,\"495\":null,\"496\":null,\"497\":null,\"498\":null,\"499\":null,\"500\":null,\"501\":null,\"502\":null,\"503\":null,\"504\":11.480941769999999,\"505\":null,\"506\":null,\"507\":null,\"508\":null,\"509\":null,\"510\":null,\"511\":null,\"512\":null,\"513\":null,\"514\":15.495512010000001,\"515\":null,\"516\":null,\"517\":null,\"518\":null,\"519\":null,\"520\":null,\"521\":19.328735349999999,\"522\":16.049699780000001,\"523\":null,\"524\":null,\"525\":null,\"526\":null,\"527\":null,\"528\":null,\"529\":null,\"530\":21.418592449999998,\"531\":17.994133000000002,\"532\":null,\"533\":21.322015759999999,\"534\":22.229347229999998,\"535\":null,\"536\":null,\"537\":null,\"538\":null,\"539\":null,\"540\":null,\"541\":null,\"542\":null,\"543\":null,\"544\":null,\"545\":null,\"546\":null,\"547\":null,\"548\":null,\"549\":null,\"550\":null,\"551\":14.494105340000001,\"552\":null,\"553\":null,\"554\":null,\"555\":null,\"556\":null,\"557\":null,\"558\":null,\"559\":null,\"560\":null,\"561\":null,\"562\":null,\"563\":20.020931239999999,\"564\":null,\"565\":null,\"566\":null,\"567\":null,\"568\":null,\"569\":null,\"570\":null,\"571\":null,\"572\":null,\"573\":15.29953003,\"574\":null,\"575\":null,\"576\":null,\"577\":null,\"578\":null,\"579\":null,\"580\":null,\"581\":14.323195460000001,\"582\":null,\"583\":null,\"584\":null,\"585\":null,\"586\":null,\"587\":null,\"588\":null,\"589\":null,\"590\":null,\"591\":null,\"592\":23.591264720000002,\"593\":null,\"594\":null,\"595\":null,\"596\":20.468317030000001,\"597\":null,\"598\":null,\"599\":null,\"600\":null,\"601\":null,\"602\":null,\"603\":null,\"604\":null,\"605\":null,\"606\":null,\"607\":null,\"608\":null,\"609\":null,\"610\":null,\"611\":null,\"612\":null,\"613\":null,\"614\":null,\"615\":null,\"616\":null,\"617\":null,\"618\":null,\"619\":null,\"620\":null,\"621\":null,\"622\":null,\"623\":null,\"624\":null,\"625\":null,\"626\":17.408561710000001,\"627\":null,\"628\":null,\"629\":null,\"630\":null,\"631\":null,\"632\":null,\"633\":null,\"634\":null,\"635\":null,\"636\":null,\"637\":null,\"638\":null,\"639\":null,\"640\":null,\"641\":15.06676197,\"642\":null,\"643\":null,\"644\":null,\"645\":null,\"646\":null,\"647\":null,\"648\":null,\"649\":null,\"650\":null,\"651\":null,\"652\":null,\"653\":null,\"654\":null,\"655\":null,\"656\":null,\"657\":14.294907569999999,\"658\":null,\"659\":null,\"660\":null,\"661\":null,\"662\":null,\"663\":null,\"664\":null,\"665\":null,\"666\":null,\"667\":null,\"668\":null,\"669\":17.702659610000001,\"670\":null,\"671\":null,\"672\":null,\"673\":null,\"674\":null,\"675\":null,\"676\":null,\"677\":null,\"678\":null,\"679\":null,\"680\":null,\"681\":18.167516710000001,\"682\":null,\"683\":null,\"684\":null,\"685\":null,\"686\":null,\"687\":null,\"688\":14.74104595,\"689\":null,\"690\":19.225128170000001,\"691\":18.960279459999999,\"692\":null,\"693\":null,\"694\":null,\"695\":null,\"696\":null,\"697\":null,\"698\":null,\"699\":null,\"700\":null,\"701\":null,\"702\":null,\"703\":null,\"704\":null,\"705\":13.56367302,\"706\":14.848182680000001,\"707\":null,\"708\":null,\"709\":null,\"710\":null,\"711\":null,\"712\":null,\"713\":null,\"714\":null,\"715\":null,\"716\":null,\"717\":null,\"718\":null,\"719\":null,\"720\":null,\"721\":null,\"722\":null,\"723\":null,\"724\":null,\"725\":null,\"726\":null,\"727\":null,\"728\":null,\"729\":21.496191020000001,\"730\":null,\"731\":null,\"732\":null,\"733\":null,\"734\":null,\"735\":null,\"736\":null,\"737\":null,\"738\":null,\"739\":null,\"740\":18.18446922,\"741\":null,\"742\":null,\"743\":null,\"744\":null,\"745\":null,\"746\":null,\"747\":null,\"748\":null,\"749\":null,\"750\":null,\"751\":null,\"752\":null,\"753\":null,\"754\":null,\"755\":null,\"756\":null,\"757\":null,\"758\":null,\"759\":null,\"760\":null,\"761\":null,\"762\":null,\"763\":14.12815571,\"764\":null,\"765\":13.73872566,\"766\":null,\"767\":11.81281948,\"768\":null,\"769\":null,\"770\":null,\"771\":null,\"772\":null,\"773\":null,\"774\":null,\"775\":null,\"776\":null,\"777\":null,\"778\":null,\"779\":15.57338047,\"780\":null,\"781\":null,\"782\":null,\"783\":16.69615173,\"784\":null,\"785\":null,\"786\":null,\"787\":null,\"788\":null,\"789\":null,\"790\":13.03428268,\"791\":null,\"792\":null,\"793\":null,\"794\":null,\"795\":null,\"796\":null,\"797\":null,\"798\":null,\"799\":null,\"800\":null,\"801\":null,\"802\":null,\"803\":null,\"804\":null,\"805\":null,\"806\":null,\"807\":null,\"808\":null,\"809\":null,\"810\":null,\"811\":null,\"812\":null,\"813\":null,\"814\":null,\"815\":null,\"816\":null,\"817\":null,\"818\":null,\"819\":null,\"820\":null,\"821\":null,\"822\":null,\"823\":null,\"824\":null,\"825\":null,\"826\":null,\"827\":null,\"828\":null,\"829\":null,\"830\":null,\"831\":null,\"832\":null,\"833\":null,\"834\":null,\"835\":null,\"836\":null,\"837\":null,\"838\":null,\"839\":null,\"840\":null,\"841\":null,\"842\":null,\"843\":null,\"844\":null,\"845\":null,\"846\":null,\"847\":null,\"848\":13.08786106,\"849\":null,\"850\":null,\"851\":null,\"852\":null,\"853\":null,\"854\":null,\"855\":null,\"856\":null,\"857\":null,\"858\":null,\"859\":null,\"860\":null,\"861\":null,\"862\":12.073572159999999,\"863\":null,\"864\":10.60288429,\"865\":null,\"866\":null,\"867\":null,\"868\":13.62901497,\"869\":null,\"870\":null,\"871\":null,\"872\":null,\"873\":null,\"874\":null,\"875\":null,\"876\":null,\"877\":null,\"878\":null,\"879\":12.75618076,\"880\":null,\"881\":null,\"882\":null,\"883\":null,\"884\":19.483728410000001,\"885\":null,\"886\":null,\"887\":null,\"888\":null,\"889\":null,\"890\":null,\"891\":null,\"892\":null,\"893\":null,\"894\":null,\"895\":null,\"896\":18.489151,\"897\":null,\"898\":null,\"899\":null,\"900\":null,\"901\":null,\"902\":null,\"903\":null,\"904\":null,\"905\":null,\"906\":13.006816860000001,\"907\":null,\"908\":14.62056351,\"909\":null,\"910\":null,\"911\":null,\"912\":17.192581180000001,\"913\":null,\"914\":null,\"915\":13.18233204,\"916\":13.08777809,\"917\":17.623138430000001,\"918\":null,\"919\":null,\"920\":null,\"921\":9.775758743000001,\"922\":null,\"923\":null,\"924\":null,\"925\":12.06440639,\"926\":null,\"927\":null,\"928\":null,\"929\":null,\"930\":null,\"931\":null,\"932\":null,\"933\":null,\"934\":null,\"935\":null,\"936\":null,\"937\":17.42193413,\"938\":null,\"939\":null,\"940\":null,\"941\":null,\"942\":13.388421060000001,\"943\":null,\"944\":null,\"945\":null,\"946\":null,\"947\":null,\"948\":null,\"949\":null,\"950\":15.47053146,\"951\":null,\"952\":null,\"953\":null,\"954\":null,\"955\":null,\"956\":null,\"957\":null,\"958\":13.213605879999999,\"959\":null,\"960\":null,\"961\":null,\"962\":null,\"963\":null,\"964\":null,\"965\":null,\"966\":null,\"967\":null,\"968\":null,\"969\":null,\"970\":null,\"971\":null,\"972\":13.489095689999999,\"973\":null,\"974\":null,\"975\":null,\"976\":null,\"977\":null,\"978\":null,\"979\":null,\"980\":null,\"981\":null,\"982\":14.560333249999999,\"983\":null,\"984\":null,\"985\":null,\"986\":null,\"987\":null,\"988\":null,\"989\":14.91671944,\"990\":null,\"991\":null,\"992\":null,\"993\":null,\"994\":null,\"995\":21.069530489999998,\"996\":null,\"997\":12.60074902,\"998\":null,\"999\":null,\"1000\":null,\"1001\":null,\"1002\":null,\"1003\":null,\"1004\":null,\"1005\":null,\"1006\":null,\"1007\":null,\"1008\":null,\"1009\":null,\"1010\":null,\"1011\":null,\"1012\":null,\"1013\":14.23982239,\"1014\":null,\"1015\":null,\"1016\":null,\"1017\":null,\"1018\":null,\"1019\":null,\"1020\":null,\"1021\":10.298521040000001,\"1022\":null,\"1023\":null,\"1024\":null,\"1025\":null,\"1026\":null,\"1027\":null,\"1028\":null,\"1029\":null,\"1030\":null,\"1031\":null,\"1032\":null,\"1033\":null,\"1034\":null,\"1035\":null,\"1036\":null,\"1037\":null,\"1038\":null,\"1039\":null,\"1040\":null,\"1041\":null,\"1042\":null,\"1043\":null,\"1044\":null,\"1045\":null,\"1046\":null,\"1047\":null,\"1048\":null,\"1049\":null,\"1050\":null,\"1051\":null,\"1052\":null,\"1053\":null,\"1054\":null,\"1055\":null,\"1056\":null,\"1057\":null,\"1058\":null,\"1059\":null,\"1060\":null,\"1061\":null,\"1062\":null,\"1063\":null,\"1064\":null,\"1065\":null,\"1066\":null,\"1067\":null,\"1068\":null,\"1069\":null,\"1070\":null,\"1071\":null,\"1072\":null,\"1073\":null,\"1074\":null,\"1075\":null,\"1076\":null,\"1077\":null,\"1078\":null,\"1079\":null,\"1080\":null,\"1081\":null,\"1082\":null,\"1083\":null,\"1084\":null,\"1085\":null,\"1086\":null,\"1087\":null,\"1088\":null,\"1089\":null,\"1090\":null,\"1091\":null,\"1092\":null,\"1093\":null,\"1094\":null,\"1095\":null,\"1096\":null,\"1097\":null,\"1098\":null,\"1099\":null,\"1100\":null,\"1101\":null,\"1102\":null,\"1103\":null,\"1104\":null,\"1105\":null,\"1106\":null,\"1107\":null,\"1108\":null,\"1109\":null,\"1110\":22.067628859999999,\"1111\":null,\"1112\":null,\"1113\":null,\"1114\":null,\"1115\":null,\"1116\":null,\"1117\":null,\"1118\":null,\"1119\":null,\"1120\":null,\"1121\":null,\"1122\":null,\"1123\":null,\"1124\":null,\"1125\":null,\"1126\":null,\"1127\":null,\"1128\":null,\"1129\":null,\"1130\":null,\"1131\":null,\"1132\":null,\"1133\":12.887925149999999},\"ctrl3-18\":{\"0\":null,\"1\":25.803756709999998,\"2\":null,\"3\":null,\"4\":null,\"5\":null,\"6\":null,\"7\":20.769107819999998,\"8\":20.164720540000001,\"9\":null,\"10\":null,\"11\":null,\"12\":null,\"13\":null,\"14\":null,\"15\":null,\"16\":null,\"17\":null,\"18\":null,\"19\":null,\"20\":17.171333310000001,\"21\":null,\"22\":14.739200589999999,\"23\":14.40074635,\"24\":null,\"25\":null,\"26\":null,\"27\":null,\"28\":null,\"29\":25.434598919999999,\"30\":null,\"31\":null,\"32\":null,\"33\":null,\"34\":null,\"35\":null,\"36\":null,\"37\":null,\"38\":null,\"39\":19.5271492,\"40\":null,\"41\":null,\"42\":null,\"43\":null,\"44\":null,\"45\":null,\"46\":20.963739400000002,\"47\":21.928247450000001,\"48\":17.945867539999998,\"49\":20.758249280000001,\"50\":19.952905650000002,\"51\":null,\"52\":null,\"53\":null,\"54\":null,\"55\":null,\"56\":null,\"57\":null,\"58\":null,\"59\":15.57423878,\"60\":null,\"61\":null,\"62\":null,\"63\":17.633037569999999,\"64\":null,\"65\":null,\"66\":null,\"67\":null,\"68\":null,\"69\":null,\"70\":null,\"71\":null,\"72\":null,\"73\":null,\"74\":null,\"75\":null,\"76\":null,\"77\":null,\"78\":null,\"79\":null,\"80\":null,\"81\":null,\"82\":null,\"83\":null,\"84\":null,\"85\":null,\"86\":null,\"87\":null,\"88\":null,\"89\":null,\"90\":null,\"91\":null,\"92\":null,\"93\":16.22522545,\"94\":null,\"95\":null,\"96\":null,\"97\":null,\"98\":null,\"99\":null,\"100\":21.872749330000001,\"101\":null,\"102\":12.411378859999999,\"103\":null,\"104\":null,\"105\":null,\"106\":null,\"107\":null,\"108\":null,\"109\":null,\"110\":null,\"111\":null,\"112\":15.49819469,\"113\":null,\"114\":null,\"115\":null,\"116\":null,\"117\":null,\"118\":null,\"119\":null,\"120\":null,\"121\":null,\"122\":null,\"123\":null,\"124\":null,\"125\":null,\"126\":null,\"127\":null,\"128\":null,\"129\":14.173521040000001,\"130\":null,\"131\":null,\"132\":null,\"133\":null,\"134\":null,\"135\":18.676040650000001,\"136\":null,\"137\":null,\"138\":null,\"139\":null,\"140\":null,\"141\":null,\"142\":null,\"143\":null,\"144\":null,\"145\":null,\"146\":17.22307777,\"147\":null,\"148\":null,\"149\":17.629697799999999,\"150\":14.153156279999999,\"151\":23.376367569999999,\"152\":15.06688786,\"153\":null,\"154\":21.55065346,\"155\":null,\"156\":null,\"157\":null,\"158\":12.56333923,\"159\":null,\"160\":null,\"161\":null,\"162\":13.08324623,\"163\":null,\"164\":null,\"165\":null,\"166\":null,\"167\":null,\"168\":null,\"169\":9.215266228000001,\"170\":null,\"171\":null,\"172\":16.2677002,\"173\":null,\"174\":null,\"175\":null,\"176\":null,\"177\":null,\"178\":15.34467697,\"179\":null,\"180\":null,\"181\":null,\"182\":null,\"183\":13.67397118,\"184\":null,\"185\":null,\"186\":21.366930010000001,\"187\":22.662687300000002,\"188\":20.24283981,\"189\":22.131381990000001,\"190\":24.3692627,\"191\":null,\"192\":null,\"193\":null,\"194\":null,\"195\":null,\"196\":null,\"197\":null,\"198\":null,\"199\":null,\"200\":null,\"201\":null,\"202\":null,\"203\":null,\"204\":null,\"205\":null,\"206\":null,\"207\":null,\"208\":14.892495159999999,\"209\":null,\"210\":null,\"211\":null,\"212\":null,\"213\":null,\"214\":null,\"215\":null,\"216\":null,\"217\":null,\"218\":null,\"219\":null,\"220\":null,\"221\":22.233654019999999,\"222\":14.657542230000001,\"223\":null,\"224\":18.886434560000001,\"225\":22.36372566,\"226\":23.047567369999999,\"227\":18.51956749,\"228\":null,\"229\":null,\"230\":16.73740578,\"231\":24.00701523,\"232\":18.79870605,\"233\":16.48677254,\"234\":23.735311509999999,\"235\":15.276051519999999,\"236\":18.052185059999999,\"237\":22.704383849999999,\"238\":19.468456270000001,\"239\":18.029502870000002,\"240\":21.01746941,\"241\":13.84254646,\"242\":23.20148468,\"243\":18.62531662,\"244\":null,\"245\":16.554349899999998,\"246\":16.170160289999998,\"247\":null,\"248\":null,\"249\":null,\"250\":17.759744640000001,\"251\":18.241628649999999,\"252\":null,\"253\":23.228569029999999,\"254\":null,\"255\":null,\"256\":null,\"257\":null,\"258\":null,\"259\":null,\"260\":null,\"261\":null,\"262\":null,\"263\":null,\"264\":16.6151123,\"265\":null,\"266\":18.499385830000001,\"267\":null,\"268\":16.687294009999999,\"269\":17.617195129999999,\"270\":null,\"271\":15.7875452,\"272\":null,\"273\":null,\"274\":null,\"275\":17.491304400000001,\"276\":23.77082253,\"277\":23.233491900000001,\"278\":null,\"279\":13.688905719999999,\"280\":null,\"281\":16.28874016,\"282\":null,\"283\":null,\"284\":null,\"285\":null,\"286\":null,\"287\":null,\"288\":13.17001915,\"289\":null,\"290\":null,\"291\":null,\"292\":null,\"293\":14.1587677,\"294\":15.085306170000001,\"295\":null,\"296\":null,\"297\":null,\"298\":null,\"299\":null,\"300\":null,\"301\":null,\"302\":null,\"303\":null,\"304\":null,\"305\":null,\"306\":null,\"307\":null,\"308\":null,\"309\":null,\"310\":null,\"311\":18.188482279999999,\"312\":null,\"313\":null,\"314\":null,\"315\":null,\"316\":null,\"317\":null,\"318\":16.134746549999999,\"319\":null,\"320\":null,\"321\":null,\"322\":null,\"323\":null,\"324\":null,\"325\":null,\"326\":19.202634809999999,\"327\":null,\"328\":null,\"329\":null,\"330\":null,\"331\":null,\"332\":null,\"333\":null,\"334\":null,\"335\":null,\"336\":15.23114586,\"337\":null,\"338\":null,\"339\":null,\"340\":null,\"341\":null,\"342\":null,\"343\":null,\"344\":null,\"345\":null,\"346\":null,\"347\":null,\"348\":null,\"349\":null,\"350\":null,\"351\":null,\"352\":19.451433179999999,\"353\":null,\"354\":null,\"355\":null,\"356\":null,\"357\":19.75314903,\"358\":null,\"359\":null,\"360\":null,\"361\":null,\"362\":16.70306587,\"363\":null,\"364\":null,\"365\":null,\"366\":null,\"367\":null,\"368\":null,\"369\":17.848794940000001,\"370\":null,\"371\":null,\"372\":null,\"373\":null,\"374\":13.339154239999999,\"375\":null,\"376\":17.153432850000002,\"377\":null,\"378\":null,\"379\":null,\"380\":null,\"381\":null,\"382\":null,\"383\":null,\"384\":null,\"385\":null,\"386\":null,\"387\":22.46173859,\"388\":null,\"389\":null,\"390\":null,\"391\":null,\"392\":null,\"393\":null,\"394\":null,\"395\":null,\"396\":null,\"397\":null,\"398\":null,\"399\":null,\"400\":null,\"401\":null,\"402\":null,\"403\":null,\"404\":18.538825989999999,\"405\":17.79588699,\"406\":17.383974080000002,\"407\":13.65385246,\"408\":null,\"409\":null,\"410\":null,\"411\":null,\"412\":null,\"413\":null,\"414\":null,\"415\":null,\"416\":null,\"417\":null,\"418\":null,\"419\":null,\"420\":null,\"421\":null,\"422\":null,\"423\":18.089647289999998,\"424\":null,\"425\":null,\"426\":null,\"427\":null,\"428\":null,\"429\":null,\"430\":null,\"431\":13.3213644,\"432\":null,\"433\":14.558121679999999,\"434\":null,\"435\":null,\"436\":null,\"437\":null,\"438\":null,\"439\":null,\"440\":null,\"441\":null,\"442\":null,\"443\":null,\"444\":null,\"445\":20.42726326,\"446\":14.002023700000001,\"447\":null,\"448\":13.4603281,\"449\":null,\"450\":null,\"451\":null,\"452\":null,\"453\":12.44493771,\"454\":null,\"455\":null,\"456\":null,\"457\":null,\"458\":13.997797009999999,\"459\":null,\"460\":21.687267299999998,\"461\":20.473182680000001,\"462\":null,\"463\":null,\"464\":null,\"465\":null,\"466\":null,\"467\":null,\"468\":null,\"469\":null,\"470\":22.613286970000001,\"471\":null,\"472\":null,\"473\":null,\"474\":null,\"475\":null,\"476\":null,\"477\":15.429733280000001,\"478\":null,\"479\":21.778762820000001,\"480\":null,\"481\":10.68833733,\"482\":null,\"483\":null,\"484\":null,\"485\":null,\"486\":null,\"487\":null,\"488\":null,\"489\":null,\"490\":16.866891859999999,\"491\":null,\"492\":null,\"493\":null,\"494\":null,\"495\":null,\"496\":null,\"497\":null,\"498\":null,\"499\":null,\"500\":null,\"501\":null,\"502\":null,\"503\":null,\"504\":null,\"505\":null,\"506\":null,\"507\":null,\"508\":null,\"509\":null,\"510\":null,\"511\":null,\"512\":null,\"513\":null,\"514\":16.61884499,\"515\":null,\"516\":null,\"517\":null,\"518\":null,\"519\":null,\"520\":null,\"521\":18.94246292,\"522\":18.660942080000002,\"523\":null,\"524\":null,\"525\":null,\"526\":null,\"527\":null,\"528\":null,\"529\":null,\"530\":23.598438260000002,\"531\":17.614034650000001,\"532\":null,\"533\":24.095952990000001,\"534\":22.76184464,\"535\":null,\"536\":null,\"537\":null,\"538\":null,\"539\":null,\"540\":null,\"541\":null,\"542\":null,\"543\":null,\"544\":null,\"545\":null,\"546\":17.127973560000001,\"547\":11.87090397,\"548\":null,\"549\":null,\"550\":null,\"551\":25.45635223,\"552\":null,\"553\":null,\"554\":null,\"555\":null,\"556\":12.79236317,\"557\":null,\"558\":null,\"559\":null,\"560\":null,\"561\":null,\"562\":null,\"563\":null,\"564\":null,\"565\":null,\"566\":null,\"567\":null,\"568\":19.466386799999999,\"569\":null,\"570\":null,\"571\":null,\"572\":null,\"573\":14.90646744,\"574\":null,\"575\":17.09537697,\"576\":null,\"577\":null,\"578\":null,\"579\":null,\"580\":null,\"581\":18.302379609999999,\"582\":19.016475679999999,\"583\":null,\"584\":null,\"585\":null,\"586\":13.499098780000001,\"587\":null,\"588\":null,\"589\":null,\"590\":null,\"591\":null,\"592\":15.53150368,\"593\":null,\"594\":14.24881744,\"595\":null,\"596\":23.651081090000002,\"597\":null,\"598\":null,\"599\":null,\"600\":null,\"601\":null,\"602\":13.5285759,\"603\":null,\"604\":null,\"605\":null,\"606\":13.67441273,\"607\":null,\"608\":null,\"609\":null,\"610\":null,\"611\":null,\"612\":null,\"613\":null,\"614\":null,\"615\":null,\"616\":null,\"617\":13.179395680000001,\"618\":15.50481892,\"619\":null,\"620\":null,\"621\":18.433511729999999,\"622\":null,\"623\":null,\"624\":null,\"625\":null,\"626\":null,\"627\":null,\"628\":null,\"629\":null,\"630\":null,\"631\":null,\"632\":16.449745180000001,\"633\":null,\"634\":null,\"635\":null,\"636\":null,\"637\":11.02167416,\"638\":null,\"639\":null,\"640\":null,\"641\":16.74188805,\"642\":null,\"643\":null,\"644\":null,\"645\":null,\"646\":null,\"647\":null,\"648\":null,\"649\":null,\"650\":null,\"651\":null,\"652\":null,\"653\":null,\"654\":null,\"655\":null,\"656\":null,\"657\":14.48469734,\"658\":null,\"659\":null,\"660\":null,\"661\":null,\"662\":null,\"663\":null,\"664\":null,\"665\":null,\"666\":15.74837589,\"667\":null,\"668\":null,\"669\":null,\"670\":17.464673999999999,\"671\":null,\"672\":14.414817810000001,\"673\":null,\"674\":null,\"675\":null,\"676\":null,\"677\":null,\"678\":null,\"679\":null,\"680\":null,\"681\":23.524086,\"682\":null,\"683\":null,\"684\":14.87622929,\"685\":null,\"686\":null,\"687\":null,\"688\":16.211851119999999,\"689\":null,\"690\":21.273782730000001,\"691\":22.457386020000001,\"692\":null,\"693\":null,\"694\":null,\"695\":null,\"696\":null,\"697\":13.871905330000001,\"698\":9.470781326000001,\"699\":null,\"700\":null,\"701\":10.519734379999999,\"702\":null,\"703\":null,\"704\":null,\"705\":13.10195923,\"706\":16.80750656,\"707\":null,\"708\":null,\"709\":null,\"710\":null,\"711\":null,\"712\":null,\"713\":null,\"714\":null,\"715\":null,\"716\":null,\"717\":null,\"718\":null,\"719\":null,\"720\":null,\"721\":null,\"722\":null,\"723\":null,\"724\":null,\"725\":null,\"726\":null,\"727\":null,\"728\":null,\"729\":22.453649519999999,\"730\":null,\"731\":null,\"732\":null,\"733\":null,\"734\":null,\"735\":null,\"736\":null,\"737\":null,\"738\":null,\"739\":null,\"740\":20.48630524,\"741\":15.22923183,\"742\":null,\"743\":null,\"744\":null,\"745\":null,\"746\":null,\"747\":null,\"748\":null,\"749\":null,\"750\":null,\"751\":null,\"752\":null,\"753\":null,\"754\":null,\"755\":null,\"756\":11.795634270000001,\"757\":null,\"758\":null,\"759\":null,\"760\":null,\"761\":null,\"762\":null,\"763\":15.36690235,\"764\":null,\"765\":15.225922580000001,\"766\":null,\"767\":11.92351341,\"768\":null,\"769\":null,\"770\":null,\"771\":null,\"772\":null,\"773\":null,\"774\":null,\"775\":null,\"776\":null,\"777\":null,\"778\":null,\"779\":20.705142970000001,\"780\":12.235475539999999,\"781\":null,\"782\":null,\"783\":20.087448120000001,\"784\":null,\"785\":null,\"786\":null,\"787\":null,\"788\":null,\"789\":null,\"790\":12.41529274,\"791\":null,\"792\":11.99350452,\"793\":null,\"794\":null,\"795\":null,\"796\":null,\"797\":null,\"798\":null,\"799\":null,\"800\":null,\"801\":null,\"802\":null,\"803\":null,\"804\":null,\"805\":null,\"806\":13.162627219999999,\"807\":null,\"808\":null,\"809\":null,\"810\":null,\"811\":null,\"812\":null,\"813\":null,\"814\":null,\"815\":null,\"816\":null,\"817\":null,\"818\":null,\"819\":null,\"820\":null,\"821\":null,\"822\":null,\"823\":null,\"824\":null,\"825\":null,\"826\":null,\"827\":null,\"828\":null,\"829\":null,\"830\":null,\"831\":null,\"832\":null,\"833\":null,\"834\":null,\"835\":null,\"836\":null,\"837\":null,\"838\":null,\"839\":null,\"840\":null,\"841\":null,\"842\":null,\"843\":null,\"844\":null,\"845\":null,\"846\":null,\"847\":null,\"848\":15.84769344,\"849\":null,\"850\":null,\"851\":null,\"852\":null,\"853\":null,\"854\":12.097373960000001,\"855\":null,\"856\":14.49934769,\"857\":null,\"858\":null,\"859\":null,\"860\":null,\"861\":null,\"862\":13.23126602,\"863\":null,\"864\":14.162706379999999,\"865\":null,\"866\":11.7203722,\"867\":null,\"868\":13.930552479999999,\"869\":null,\"870\":null,\"871\":null,\"872\":null,\"873\":null,\"874\":null,\"875\":null,\"876\":null,\"877\":null,\"878\":14.46071148,\"879\":14.00158405,\"880\":null,\"881\":null,\"882\":null,\"883\":null,\"884\":null,\"885\":null,\"886\":null,\"887\":null,\"888\":null,\"889\":null,\"890\":null,\"891\":null,\"892\":null,\"893\":null,\"894\":null,\"895\":null,\"896\":18.018949509999999,\"897\":null,\"898\":null,\"899\":null,\"900\":null,\"901\":null,\"902\":null,\"903\":null,\"904\":null,\"905\":null,\"906\":13.71231174,\"907\":null,\"908\":12.844666480000001,\"909\":null,\"910\":null,\"911\":null,\"912\":17.412536620000001,\"913\":15.814757350000001,\"914\":null,\"915\":null,\"916\":15.31981277,\"917\":18.262241360000001,\"918\":null,\"919\":null,\"920\":null,\"921\":10.56919098,\"922\":null,\"923\":null,\"924\":null,\"925\":null,\"926\":12.533378600000001,\"927\":null,\"928\":null,\"929\":null,\"930\":12.41098118,\"931\":null,\"932\":null,\"933\":null,\"934\":null,\"935\":null,\"936\":null,\"937\":18.10743141,\"938\":null,\"939\":null,\"940\":null,\"941\":null,\"942\":17.106868739999999,\"943\":null,\"944\":12.233439450000001,\"945\":15.87903309,\"946\":null,\"947\":null,\"948\":null,\"949\":13.006273269999999,\"950\":21.775873180000001,\"951\":null,\"952\":null,\"953\":null,\"954\":null,\"955\":null,\"956\":null,\"957\":null,\"958\":14.3003521,\"959\":11.33013248,\"960\":null,\"961\":null,\"962\":null,\"963\":null,\"964\":null,\"965\":null,\"966\":null,\"967\":null,\"968\":15.190557480000001,\"969\":null,\"970\":14.714513780000001,\"971\":null,\"972\":null,\"973\":null,\"974\":null,\"975\":null,\"976\":null,\"977\":null,\"978\":null,\"979\":null,\"980\":null,\"981\":null,\"982\":14.807606699999999,\"983\":null,\"984\":null,\"985\":null,\"986\":null,\"987\":null,\"988\":15.009304050000001,\"989\":17.210481640000001,\"990\":null,\"991\":13.858369829999999,\"992\":null,\"993\":null,\"994\":null,\"995\":22.241821290000001,\"996\":null,\"997\":null,\"998\":null,\"999\":null,\"1000\":null,\"1001\":null,\"1002\":null,\"1003\":null,\"1004\":null,\"1005\":null,\"1006\":null,\"1007\":null,\"1008\":null,\"1009\":null,\"1010\":null,\"1011\":null,\"1012\":null,\"1013\":15.44064236,\"1014\":17.421194079999999,\"1015\":null,\"1016\":15.30110359,\"1017\":null,\"1018\":null,\"1019\":null,\"1020\":null,\"1021\":17.047401430000001,\"1022\":null,\"1023\":null,\"1024\":null,\"1025\":null,\"1026\":null,\"1027\":12.68479252,\"1028\":null,\"1029\":null,\"1030\":16.404275890000001,\"1031\":null,\"1032\":null,\"1033\":null,\"1034\":null,\"1035\":null,\"1036\":null,\"1037\":null,\"1038\":null,\"1039\":null,\"1040\":null,\"1041\":null,\"1042\":null,\"1043\":null,\"1044\":null,\"1045\":null,\"1046\":null,\"1047\":null,\"1048\":11.190504069999999,\"1049\":null,\"1050\":16.08335495,\"1051\":null,\"1052\":null,\"1053\":null,\"1054\":null,\"1055\":null,\"1056\":null,\"1057\":null,\"1058\":null,\"1059\":null,\"1060\":null,\"1061\":null,\"1062\":null,\"1063\":null,\"1064\":null,\"1065\":null,\"1066\":null,\"1067\":null,\"1068\":null,\"1069\":null,\"1070\":null,\"1071\":null,\"1072\":null,\"1073\":null,\"1074\":null,\"1075\":null,\"1076\":null,\"1077\":null,\"1078\":null,\"1079\":null,\"1080\":null,\"1081\":null,\"1082\":null,\"1083\":null,\"1084\":null,\"1085\":null,\"1086\":null,\"1087\":null,\"1088\":null,\"1089\":null,\"1090\":null,\"1091\":null,\"1092\":null,\"1093\":15.316846849999999,\"1094\":null,\"1095\":null,\"1096\":null,\"1097\":null,\"1098\":null,\"1099\":null,\"1100\":null,\"1101\":null,\"1102\":null,\"1103\":null,\"1104\":null,\"1105\":null,\"1106\":null,\"1107\":null,\"1108\":18.439165119999998,\"1109\":null,\"1110\":22.714920039999999,\"1111\":null,\"1112\":null,\"1113\":null,\"1114\":null,\"1115\":null,\"1116\":null,\"1117\":null,\"1118\":null,\"1119\":null,\"1120\":null,\"1121\":null,\"1122\":null,\"1123\":null,\"1124\":14.18355751,\"1125\":13.214865680000001,\"1126\":13.58331776,\"1127\":null,\"1128\":null,\"1129\":null,\"1130\":null,\"1131\":null,\"1132\":null,\"1133\":null},\"ctrl1-19\":{\"0\":null,\"1\":26.686723709999999,\"2\":null,\"3\":null,\"4\":null,\"5\":null,\"6\":null,\"7\":23.29417801,\"8\":21.906906129999999,\"9\":null,\"10\":15.2690897,\"11\":null,\"12\":null,\"13\":null,\"14\":null,\"15\":null,\"16\":12.86631298,\"17\":null,\"18\":null,\"19\":null,\"20\":19.488502499999999,\"21\":null,\"22\":16.850748060000001,\"23\":14.14258575,\"24\":null,\"25\":null,\"26\":null,\"27\":null,\"28\":null,\"29\":26.497547149999999,\"30\":null,\"31\":null,\"32\":14.121776580000001,\"33\":null,\"34\":null,\"35\":null,\"36\":null,\"37\":16.941919330000001,\"38\":15.520250320000001,\"39\":null,\"40\":null,\"41\":null,\"42\":14.551047329999999,\"43\":null,\"44\":13.08598709,\"45\":null,\"46\":22.60521507,\"47\":23.960313800000002,\"48\":20.831363679999999,\"49\":22.390134809999999,\"50\":21.734960560000001,\"51\":null,\"52\":null,\"53\":null,\"54\":null,\"55\":null,\"56\":null,\"57\":null,\"58\":null,\"59\":17.691253660000001,\"60\":13.67980957,\"61\":null,\"62\":18.747438429999999,\"63\":19.145444869999999,\"64\":null,\"65\":null,\"66\":null,\"67\":null,\"68\":null,\"69\":null,\"70\":null,\"71\":null,\"72\":null,\"73\":null,\"74\":null,\"75\":null,\"76\":null,\"77\":null,\"78\":null,\"79\":null,\"80\":null,\"81\":null,\"82\":null,\"83\":null,\"84\":null,\"85\":null,\"86\":null,\"87\":null,\"88\":null,\"89\":null,\"90\":null,\"91\":null,\"92\":null,\"93\":19.599687580000001,\"94\":null,\"95\":null,\"96\":null,\"97\":null,\"98\":null,\"99\":null,\"100\":22.806602479999999,\"101\":null,\"102\":14.478390689999999,\"103\":null,\"104\":null,\"105\":null,\"106\":null,\"107\":14.24064255,\"108\":null,\"109\":13.013758660000001,\"110\":null,\"111\":null,\"112\":17.894983289999999,\"113\":null,\"114\":null,\"115\":null,\"116\":12.559759140000001,\"117\":null,\"118\":null,\"119\":null,\"120\":null,\"121\":null,\"122\":null,\"123\":null,\"124\":null,\"125\":null,\"126\":null,\"127\":null,\"128\":null,\"129\":16.21858215,\"130\":12.646198269999999,\"131\":null,\"132\":13.368642810000001,\"133\":null,\"134\":13.32853508,\"135\":20.252689360000002,\"136\":null,\"137\":null,\"138\":null,\"139\":null,\"140\":null,\"141\":null,\"142\":null,\"143\":null,\"144\":null,\"145\":null,\"146\":18.337430950000002,\"147\":null,\"148\":13.3894968,\"149\":18.960363390000001,\"150\":17.162017819999999,\"151\":24.387323380000002,\"152\":17.975332259999998,\"153\":null,\"154\":23.8692894,\"155\":null,\"156\":null,\"157\":null,\"158\":15.411378859999999,\"159\":null,\"160\":null,\"161\":null,\"162\":14.52509212,\"163\":null,\"164\":null,\"165\":null,\"166\":null,\"167\":null,\"168\":null,\"169\":10.72604752,\"170\":null,\"171\":null,\"172\":19.482883449999999,\"173\":null,\"174\":null,\"175\":null,\"176\":null,\"177\":null,\"178\":16.81139946,\"179\":null,\"180\":null,\"181\":null,\"182\":null,\"183\":15.60863018,\"184\":null,\"185\":null,\"186\":23.226057050000001,\"187\":24.29200363,\"188\":22.422960280000002,\"189\":24.17058372,\"190\":25.599489210000002,\"191\":null,\"192\":null,\"193\":null,\"194\":null,\"195\":null,\"196\":null,\"197\":null,\"198\":null,\"199\":null,\"200\":null,\"201\":null,\"202\":null,\"203\":null,\"204\":null,\"205\":null,\"206\":null,\"207\":null,\"208\":16.419597629999998,\"209\":null,\"210\":null,\"211\":null,\"212\":null,\"213\":null,\"214\":null,\"215\":null,\"216\":14.04473591,\"217\":null,\"218\":null,\"219\":null,\"220\":16.55873489,\"221\":23.973073960000001,\"222\":17.877056119999999,\"223\":null,\"224\":21.313516620000001,\"225\":24.248147960000001,\"226\":24.381988530000001,\"227\":20.490816120000002,\"228\":null,\"229\":null,\"230\":20.012498860000001,\"231\":25.014654159999999,\"232\":21.549713130000001,\"233\":19.664663310000002,\"234\":24.974431989999999,\"235\":18.68040848,\"236\":19.071117399999999,\"237\":23.560808179999999,\"238\":21.80668068,\"239\":19.91936874,\"240\":23.142425540000001,\"241\":18.06307983,\"242\":23.465007780000001,\"243\":21.013044359999999,\"244\":18.10783958,\"245\":18.239719390000001,\"246\":20.05986214,\"247\":null,\"248\":null,\"249\":null,\"250\":20.027965550000001,\"251\":19.95020294,\"252\":null,\"253\":24.373847959999999,\"254\":null,\"255\":null,\"256\":null,\"257\":null,\"258\":null,\"259\":null,\"260\":null,\"261\":null,\"262\":null,\"263\":null,\"264\":18.878074649999998,\"265\":null,\"266\":22.187280650000002,\"267\":14.4724369,\"268\":19.92381477,\"269\":20.06012535,\"270\":null,\"271\":17.533740999999999,\"272\":null,\"273\":null,\"274\":16.11103439,\"275\":20.237131120000001,\"276\":24.74791145,\"277\":24.620307919999998,\"278\":null,\"279\":14.48450851,\"280\":null,\"281\":17.76901054,\"282\":null,\"283\":null,\"284\":null,\"285\":null,\"286\":null,\"287\":null,\"288\":14.25384712,\"289\":null,\"290\":null,\"291\":null,\"292\":null,\"293\":16.0689888,\"294\":15.81124878,\"295\":null,\"296\":null,\"297\":null,\"298\":null,\"299\":15.865129469999999,\"300\":null,\"301\":null,\"302\":null,\"303\":null,\"304\":null,\"305\":15.04648495,\"306\":null,\"307\":null,\"308\":null,\"309\":null,\"310\":null,\"311\":20.446575159999998,\"312\":13.123652460000001,\"313\":null,\"314\":null,\"315\":null,\"316\":null,\"317\":null,\"318\":17.728399280000001,\"319\":null,\"320\":null,\"321\":null,\"322\":null,\"323\":null,\"324\":null,\"325\":18.21773911,\"326\":22.582309720000001,\"327\":null,\"328\":null,\"329\":null,\"330\":null,\"331\":null,\"332\":null,\"333\":null,\"334\":null,\"335\":null,\"336\":16.80145645,\"337\":14.08895397,\"338\":null,\"339\":18.36828423,\"340\":null,\"341\":null,\"342\":null,\"343\":null,\"344\":null,\"345\":null,\"346\":null,\"347\":null,\"348\":null,\"349\":null,\"350\":null,\"351\":null,\"352\":21.893932339999999,\"353\":null,\"354\":null,\"355\":null,\"356\":null,\"357\":20.274009700000001,\"358\":null,\"359\":null,\"360\":null,\"361\":null,\"362\":19.182117460000001,\"363\":null,\"364\":null,\"365\":null,\"366\":null,\"367\":null,\"368\":null,\"369\":18.75701141,\"370\":null,\"371\":null,\"372\":null,\"373\":null,\"374\":14.72067165,\"375\":null,\"376\":19.179958339999999,\"377\":15.37082386,\"378\":16.465152740000001,\"379\":null,\"380\":null,\"381\":null,\"382\":null,\"383\":null,\"384\":null,\"385\":null,\"386\":null,\"387\":23.80862617,\"388\":null,\"389\":null,\"390\":null,\"391\":13.617696759999999,\"392\":null,\"393\":null,\"394\":null,\"395\":null,\"396\":17.325885769999999,\"397\":null,\"398\":null,\"399\":null,\"400\":null,\"401\":null,\"402\":null,\"403\":null,\"404\":20.380258560000001,\"405\":18.606426240000001,\"406\":17.503545760000002,\"407\":13.76435375,\"408\":null,\"409\":null,\"410\":null,\"411\":null,\"412\":12.21880531,\"413\":null,\"414\":null,\"415\":null,\"416\":null,\"417\":null,\"418\":null,\"419\":null,\"420\":null,\"421\":null,\"422\":null,\"423\":20.687994,\"424\":null,\"425\":null,\"426\":null,\"427\":null,\"428\":null,\"429\":null,\"430\":null,\"431\":17.53092384,\"432\":null,\"433\":null,\"434\":null,\"435\":null,\"436\":null,\"437\":null,\"438\":null,\"439\":null,\"440\":null,\"441\":null,\"442\":null,\"443\":null,\"444\":null,\"445\":23.063783650000001,\"446\":14.36427116,\"447\":null,\"448\":15.666501050000001,\"449\":null,\"450\":null,\"451\":null,\"452\":null,\"453\":15.880731580000001,\"454\":null,\"455\":null,\"456\":null,\"457\":null,\"458\":16.16197777,\"459\":null,\"460\":23.662643429999999,\"461\":21.811704639999998,\"462\":null,\"463\":null,\"464\":null,\"465\":null,\"466\":null,\"467\":null,\"468\":null,\"469\":null,\"470\":25.215898509999999,\"471\":null,\"472\":null,\"473\":null,\"474\":15.91776848,\"475\":null,\"476\":17.929662700000002,\"477\":15.73515892,\"478\":15.23750877,\"479\":22.540283200000001,\"480\":null,\"481\":null,\"482\":null,\"483\":null,\"484\":null,\"485\":20.667783740000001,\"486\":null,\"487\":null,\"488\":null,\"489\":null,\"490\":19.145046229999998,\"491\":null,\"492\":null,\"493\":null,\"494\":null,\"495\":null,\"496\":null,\"497\":16.850381850000002,\"498\":14.5311985,\"499\":null,\"500\":null,\"501\":null,\"502\":null,\"503\":17.232477190000001,\"504\":null,\"505\":null,\"506\":null,\"507\":null,\"508\":null,\"509\":null,\"510\":15.71663189,\"511\":null,\"512\":null,\"513\":15.569203379999999,\"514\":19.128301619999998,\"515\":null,\"516\":null,\"517\":null,\"518\":null,\"519\":14.614250180000001,\"520\":null,\"521\":21.006006240000001,\"522\":19.79767799,\"523\":null,\"524\":null,\"525\":null,\"526\":null,\"527\":null,\"528\":null,\"529\":null,\"530\":24.14716911,\"531\":20.08446503,\"532\":13.80019188,\"533\":25.072797779999998,\"534\":24.09812355,\"535\":null,\"536\":null,\"537\":null,\"538\":null,\"539\":14.44695377,\"540\":null,\"541\":null,\"542\":null,\"543\":null,\"544\":null,\"545\":18.213712690000001,\"546\":20.321905139999998,\"547\":14.136991500000001,\"548\":null,\"549\":null,\"550\":null,\"551\":26.078386309999999,\"552\":null,\"553\":13.4105835,\"554\":null,\"555\":null,\"556\":10.31639481,\"557\":null,\"558\":null,\"559\":null,\"560\":null,\"561\":null,\"562\":null,\"563\":14.68901539,\"564\":null,\"565\":null,\"566\":null,\"567\":null,\"568\":21.33658028,\"569\":15.544028279999999,\"570\":null,\"571\":null,\"572\":null,\"573\":17.17230988,\"574\":null,\"575\":18.84949684,\"576\":null,\"577\":null,\"578\":null,\"579\":13.92286301,\"580\":null,\"581\":19.984401699999999,\"582\":16.83479118,\"583\":null,\"584\":null,\"585\":null,\"586\":14.04054642,\"587\":null,\"588\":17.217313770000001,\"589\":null,\"590\":null,\"591\":null,\"592\":18.380765910000001,\"593\":null,\"594\":16.348659519999998,\"595\":null,\"596\":24.5030632,\"597\":null,\"598\":null,\"599\":null,\"600\":null,\"601\":13.01450825,\"602\":15.42872047,\"603\":null,\"604\":null,\"605\":17.0940361,\"606\":17.15768242,\"607\":null,\"608\":null,\"609\":null,\"610\":null,\"611\":null,\"612\":null,\"613\":null,\"614\":null,\"615\":null,\"616\":null,\"617\":13.69566345,\"618\":16.647655489999998,\"619\":null,\"620\":null,\"621\":20.985513690000001,\"622\":null,\"623\":null,\"624\":null,\"625\":null,\"626\":null,\"627\":null,\"628\":null,\"629\":null,\"630\":null,\"631\":null,\"632\":17.279121400000001,\"633\":null,\"634\":null,\"635\":16.699815749999999,\"636\":14.56456661,\"637\":12.983456609999999,\"638\":null,\"639\":null,\"640\":null,\"641\":19.676763529999999,\"642\":null,\"643\":null,\"644\":null,\"645\":null,\"646\":null,\"647\":null,\"648\":null,\"649\":null,\"650\":null,\"651\":null,\"652\":null,\"653\":null,\"654\":null,\"655\":null,\"656\":null,\"657\":17.150461199999999,\"658\":null,\"659\":null,\"660\":null,\"661\":null,\"662\":null,\"663\":null,\"664\":null,\"665\":null,\"666\":19.707958219999998,\"667\":null,\"668\":null,\"669\":null,\"670\":17.056108470000002,\"671\":null,\"672\":16.50193024,\"673\":null,\"674\":null,\"675\":null,\"676\":null,\"677\":null,\"678\":null,\"679\":null,\"680\":null,\"681\":24.540378570000001,\"682\":null,\"683\":null,\"684\":15.99183178,\"685\":null,\"686\":null,\"687\":null,\"688\":null,\"689\":null,\"690\":23.293758390000001,\"691\":24.012908939999999,\"692\":null,\"693\":null,\"694\":null,\"695\":14.31811905,\"696\":null,\"697\":16.960138319999999,\"698\":10.578656199999999,\"699\":null,\"700\":null,\"701\":null,\"702\":null,\"703\":null,\"704\":14.898837090000001,\"705\":16.455728529999998,\"706\":18.59514046,\"707\":null,\"708\":null,\"709\":null,\"710\":null,\"711\":null,\"712\":null,\"713\":null,\"714\":null,\"715\":null,\"716\":null,\"717\":null,\"718\":null,\"719\":null,\"720\":null,\"721\":17.895042419999999,\"722\":null,\"723\":null,\"724\":null,\"725\":null,\"726\":null,\"727\":null,\"728\":null,\"729\":23.820165630000002,\"730\":null,\"731\":null,\"732\":null,\"733\":null,\"734\":null,\"735\":null,\"736\":null,\"737\":null,\"738\":null,\"739\":null,\"740\":19.61839676,\"741\":19.310901640000001,\"742\":9.851093292,\"743\":null,\"744\":null,\"745\":null,\"746\":16.340440749999999,\"747\":null,\"748\":null,\"749\":null,\"750\":null,\"751\":null,\"752\":null,\"753\":null,\"754\":null,\"755\":null,\"756\":null,\"757\":null,\"758\":null,\"759\":null,\"760\":null,\"761\":null,\"762\":null,\"763\":16.91415215,\"764\":null,\"765\":18.834730149999999,\"766\":null,\"767\":14.59514046,\"768\":null,\"769\":null,\"770\":null,\"771\":null,\"772\":null,\"773\":10.3303566,\"774\":null,\"775\":null,\"776\":null,\"777\":null,\"778\":null,\"779\":23.384428020000001,\"780\":12.00723743,\"781\":null,\"782\":null,\"783\":21.538484570000001,\"784\":null,\"785\":null,\"786\":13.325304989999999,\"787\":null,\"788\":null,\"789\":null,\"790\":14.29296875,\"791\":14.87747574,\"792\":14.30584812,\"793\":15.211013790000001,\"794\":null,\"795\":null,\"796\":null,\"797\":null,\"798\":null,\"799\":null,\"800\":null,\"801\":null,\"802\":null,\"803\":null,\"804\":null,\"805\":15.56110859,\"806\":16.078170780000001,\"807\":null,\"808\":null,\"809\":null,\"810\":null,\"811\":null,\"812\":null,\"813\":null,\"814\":null,\"815\":null,\"816\":null,\"817\":null,\"818\":null,\"819\":null,\"820\":15.843920710000001,\"821\":null,\"822\":null,\"823\":null,\"824\":14.56093025,\"825\":null,\"826\":null,\"827\":null,\"828\":null,\"829\":null,\"830\":17.76849365,\"831\":null,\"832\":null,\"833\":null,\"834\":null,\"835\":null,\"836\":13.49222851,\"837\":null,\"838\":null,\"839\":null,\"840\":null,\"841\":null,\"842\":null,\"843\":null,\"844\":null,\"845\":null,\"846\":null,\"847\":null,\"848\":18.355222699999999,\"849\":null,\"850\":null,\"851\":13.8278389,\"852\":null,\"853\":null,\"854\":13.974325179999999,\"855\":null,\"856\":15.65935516,\"857\":null,\"858\":null,\"859\":null,\"860\":null,\"861\":null,\"862\":16.484571460000002,\"863\":null,\"864\":null,\"865\":null,\"866\":null,\"867\":null,\"868\":16.03630257,\"869\":null,\"870\":null,\"871\":null,\"872\":null,\"873\":null,\"874\":null,\"875\":null,\"876\":null,\"877\":null,\"878\":16.89758492,\"879\":14.475733760000001,\"880\":null,\"881\":null,\"882\":14.11496258,\"883\":null,\"884\":14.73888397,\"885\":null,\"886\":null,\"887\":null,\"888\":null,\"889\":null,\"890\":null,\"891\":null,\"892\":null,\"893\":null,\"894\":null,\"895\":null,\"896\":19.100904459999999,\"897\":null,\"898\":null,\"899\":null,\"900\":null,\"901\":null,\"902\":null,\"903\":null,\"904\":null,\"905\":null,\"906\":14.56641102,\"907\":null,\"908\":14.985975270000001,\"909\":null,\"910\":null,\"911\":19.643592829999999,\"912\":20.918890000000001,\"913\":19.733222959999999,\"914\":null,\"915\":14.85116386,\"916\":17.025615689999999,\"917\":20.216793060000001,\"918\":17.953390120000002,\"919\":null,\"920\":null,\"921\":13.91559887,\"922\":null,\"923\":null,\"924\":null,\"925\":15.23260784,\"926\":null,\"927\":null,\"928\":null,\"929\":null,\"930\":14.683049199999999,\"931\":null,\"932\":null,\"933\":null,\"934\":null,\"935\":null,\"936\":null,\"937\":22.378988270000001,\"938\":null,\"939\":null,\"940\":null,\"941\":null,\"942\":18.62024117,\"943\":null,\"944\":15.60536385,\"945\":17.211717610000001,\"946\":null,\"947\":null,\"948\":null,\"949\":null,\"950\":24.612455369999999,\"951\":null,\"952\":null,\"953\":null,\"954\":null,\"955\":null,\"956\":null,\"957\":null,\"958\":15.04955101,\"959\":12.85356331,\"960\":null,\"961\":null,\"962\":12.264706609999999,\"963\":null,\"964\":null,\"965\":null,\"966\":null,\"967\":null,\"968\":15.40570641,\"969\":null,\"970\":15.96891403,\"971\":null,\"972\":15.03711796,\"973\":null,\"974\":null,\"975\":null,\"976\":null,\"977\":null,\"978\":null,\"979\":null,\"980\":null,\"981\":null,\"982\":15.711801530000001,\"983\":null,\"984\":null,\"985\":null,\"986\":null,\"987\":null,\"988\":18.349575040000001,\"989\":20.656742099999999,\"990\":null,\"991\":13.467988009999999,\"992\":null,\"993\":null,\"994\":null,\"995\":24.084562300000002,\"996\":null,\"997\":null,\"998\":null,\"999\":null,\"1000\":null,\"1001\":null,\"1002\":null,\"1003\":null,\"1004\":null,\"1005\":null,\"1006\":null,\"1007\":null,\"1008\":null,\"1009\":null,\"1010\":null,\"1011\":null,\"1012\":null,\"1013\":17.20590782,\"1014\":21.323335650000001,\"1015\":null,\"1016\":16.16743851,\"1017\":null,\"1018\":null,\"1019\":null,\"1020\":null,\"1021\":17.865020749999999,\"1022\":null,\"1023\":null,\"1024\":null,\"1025\":null,\"1026\":null,\"1027\":14.30648899,\"1028\":null,\"1029\":13.83338451,\"1030\":17.456113819999999,\"1031\":null,\"1032\":12.23574543,\"1033\":null,\"1034\":null,\"1035\":14.1749258,\"1036\":null,\"1037\":null,\"1038\":15.873972889999999,\"1039\":null,\"1040\":null,\"1041\":null,\"1042\":null,\"1043\":null,\"1044\":null,\"1045\":null,\"1046\":null,\"1047\":null,\"1048\":null,\"1049\":null,\"1050\":19.42724419,\"1051\":null,\"1052\":14.92648125,\"1053\":null,\"1054\":null,\"1055\":null,\"1056\":null,\"1057\":null,\"1058\":null,\"1059\":null,\"1060\":null,\"1061\":null,\"1062\":null,\"1063\":17.766813280000001,\"1064\":null,\"1065\":null,\"1066\":13.98779678,\"1067\":null,\"1068\":null,\"1069\":null,\"1070\":null,\"1071\":null,\"1072\":null,\"1073\":null,\"1074\":null,\"1075\":null,\"1076\":null,\"1077\":null,\"1078\":null,\"1079\":null,\"1080\":null,\"1081\":null,\"1082\":null,\"1083\":null,\"1084\":null,\"1085\":null,\"1086\":null,\"1087\":null,\"1088\":null,\"1089\":null,\"1090\":14.549182890000001,\"1091\":null,\"1092\":null,\"1093\":16.593376159999998,\"1094\":null,\"1095\":null,\"1096\":12.6203804,\"1097\":null,\"1098\":null,\"1099\":null,\"1100\":null,\"1101\":null,\"1102\":null,\"1103\":null,\"1104\":null,\"1105\":null,\"1106\":null,\"1107\":null,\"1108\":19.427080149999998,\"1109\":null,\"1110\":24.529218669999999,\"1111\":null,\"1112\":null,\"1113\":null,\"1114\":null,\"1115\":null,\"1116\":null,\"1117\":null,\"1118\":null,\"1119\":null,\"1120\":null,\"1121\":null,\"1122\":null,\"1123\":null,\"1124\":null,\"1125\":13.88550568,\"1126\":14.155845640000001,\"1127\":null,\"1128\":null,\"1129\":null,\"1130\":null,\"1131\":null,\"1132\":null,\"1133\":18.16127968},\"ctrl2-19\":{\"0\":null,\"1\":24.65239334,\"2\":null,\"3\":null,\"4\":null,\"5\":null,\"6\":null,\"7\":21.129999160000001,\"8\":19.606716160000001,\"9\":null,\"10\":12.496728900000001,\"11\":null,\"12\":null,\"13\":null,\"14\":null,\"15\":null,\"16\":null,\"17\":null,\"18\":null,\"19\":null,\"20\":17.137411119999999,\"21\":null,\"22\":14.688523289999999,\"23\":13.67980957,\"24\":null,\"25\":null,\"26\":null,\"27\":null,\"28\":null,\"29\":24.746376040000001,\"30\":10.428359990000001,\"31\":null,\"32\":12.121565820000001,\"33\":13.625595089999999,\"34\":null,\"35\":null,\"36\":null,\"37\":14.788870810000001,\"38\":null,\"39\":null,\"40\":null,\"41\":null,\"42\":null,\"43\":null,\"44\":null,\"45\":null,\"46\":20.503002169999998,\"47\":21.76599693,\"48\":18.622352599999999,\"49\":21.248756409999999,\"50\":20.311189649999999,\"51\":null,\"52\":null,\"53\":null,\"54\":11.14038277,\"55\":null,\"56\":null,\"57\":null,\"58\":null,\"59\":15.36358738,\"60\":null,\"61\":null,\"62\":17.309547420000001,\"63\":16.50037575,\"64\":null,\"65\":null,\"66\":null,\"67\":null,\"68\":null,\"69\":null,\"70\":null,\"71\":null,\"72\":null,\"73\":null,\"74\":null,\"75\":null,\"76\":null,\"77\":null,\"78\":null,\"79\":null,\"80\":null,\"81\":null,\"82\":null,\"83\":null,\"84\":null,\"85\":null,\"86\":null,\"87\":null,\"88\":null,\"89\":null,\"90\":null,\"91\":null,\"92\":null,\"93\":null,\"94\":null,\"95\":null,\"96\":null,\"97\":null,\"98\":null,\"99\":null,\"100\":20.623548509999999,\"101\":null,\"102\":14.80069733,\"103\":null,\"104\":null,\"105\":null,\"106\":null,\"107\":13.87967873,\"108\":null,\"109\":null,\"110\":null,\"111\":null,\"112\":14.943888660000001,\"113\":null,\"114\":null,\"115\":null,\"116\":null,\"117\":null,\"118\":null,\"119\":null,\"120\":null,\"121\":null,\"122\":null,\"123\":null,\"124\":null,\"125\":null,\"126\":null,\"127\":null,\"128\":null,\"129\":13.19807625,\"130\":null,\"131\":null,\"132\":null,\"133\":null,\"134\":null,\"135\":18.15629959,\"136\":null,\"137\":null,\"138\":null,\"139\":null,\"140\":null,\"141\":null,\"142\":null,\"143\":null,\"144\":null,\"145\":null,\"146\":15.632342339999999,\"147\":null,\"148\":null,\"149\":16.641035080000002,\"150\":14.410252570000001,\"151\":23.352319720000001,\"152\":16.668441770000001,\"153\":null,\"154\":20.60810661,\"155\":null,\"156\":null,\"157\":null,\"158\":12.760907169999999,\"159\":null,\"160\":null,\"161\":null,\"162\":13.786678309999999,\"163\":null,\"164\":null,\"165\":null,\"166\":null,\"167\":null,\"168\":null,\"169\":10.09632015,\"170\":null,\"171\":null,\"172\":17.454347609999999,\"173\":null,\"174\":null,\"175\":null,\"176\":null,\"177\":null,\"178\":13.49072552,\"179\":null,\"180\":null,\"181\":null,\"182\":null,\"183\":null,\"184\":null,\"185\":null,\"186\":18.54879189,\"187\":22.46657562,\"188\":18.678724290000002,\"189\":22.134487150000002,\"190\":23.285737990000001,\"191\":null,\"192\":null,\"193\":null,\"194\":null,\"195\":null,\"196\":null,\"197\":null,\"198\":null,\"199\":null,\"200\":null,\"201\":null,\"202\":null,\"203\":null,\"204\":null,\"205\":null,\"206\":null,\"207\":null,\"208\":null,\"209\":null,\"210\":null,\"211\":null,\"212\":null,\"213\":null,\"214\":null,\"215\":null,\"216\":16.911344530000001,\"217\":null,\"218\":null,\"219\":null,\"220\":14.531685830000001,\"221\":23.01070786,\"222\":17.130891800000001,\"223\":16.015001300000002,\"224\":19.615129469999999,\"225\":23.20314407,\"226\":22.57796097,\"227\":null,\"228\":null,\"229\":null,\"230\":18.417490010000002,\"231\":23.65501785,\"232\":19.260749820000001,\"233\":15.190789219999999,\"234\":23.243957519999999,\"235\":16.66511345,\"236\":17.9031868,\"237\":22.842243190000001,\"238\":17.513065340000001,\"239\":14.9911232,\"240\":22.211959839999999,\"241\":14.590177539999999,\"242\":22.61943626,\"243\":18.404035570000001,\"244\":16.63012505,\"245\":16.195352549999999,\"246\":17.553298949999998,\"247\":null,\"248\":null,\"249\":null,\"250\":18.244419099999998,\"251\":18.448713300000001,\"252\":null,\"253\":21.777118680000001,\"254\":null,\"255\":null,\"256\":null,\"257\":null,\"258\":null,\"259\":null,\"260\":null,\"261\":null,\"262\":null,\"263\":null,\"264\":17.313362120000001,\"265\":null,\"266\":20.176576610000001,\"267\":null,\"268\":16.923002239999999,\"269\":17.934335709999999,\"270\":null,\"271\":15.930945400000001,\"272\":null,\"273\":null,\"274\":null,\"275\":16.55898857,\"276\":22.913530349999998,\"277\":22.793642040000002,\"278\":null,\"279\":12.973912240000001,\"280\":null,\"281\":15.429897309999999,\"282\":null,\"283\":null,\"284\":null,\"285\":null,\"286\":null,\"287\":null,\"288\":11.506357189999999,\"289\":null,\"290\":null,\"291\":null,\"292\":null,\"293\":13.7069273,\"294\":16.109992980000001,\"295\":null,\"296\":null,\"297\":null,\"298\":null,\"299\":11.913300509999999,\"300\":null,\"301\":null,\"302\":null,\"303\":null,\"304\":null,\"305\":10.34618092,\"306\":null,\"307\":null,\"308\":null,\"309\":null,\"310\":null,\"311\":19.260864260000002,\"312\":12.38844776,\"313\":null,\"314\":null,\"315\":null,\"316\":null,\"317\":null,\"318\":null,\"319\":12.357936860000001,\"320\":null,\"321\":null,\"322\":null,\"323\":null,\"324\":null,\"325\":13.580493929999999,\"326\":17.85337067,\"327\":null,\"328\":null,\"329\":null,\"330\":null,\"331\":null,\"332\":null,\"333\":null,\"334\":null,\"335\":null,\"336\":14.78540134,\"337\":null,\"338\":null,\"339\":null,\"340\":null,\"341\":null,\"342\":null,\"343\":null,\"344\":null,\"345\":null,\"346\":null,\"347\":null,\"348\":null,\"349\":null,\"350\":null,\"351\":null,\"352\":21.221698759999999,\"353\":null,\"354\":null,\"355\":null,\"356\":null,\"357\":14.44352627,\"358\":null,\"359\":null,\"360\":null,\"361\":null,\"362\":17.617696760000001,\"363\":null,\"364\":null,\"365\":null,\"366\":null,\"367\":null,\"368\":null,\"369\":16.950601580000001,\"370\":null,\"371\":null,\"372\":null,\"373\":null,\"374\":13.12061024,\"375\":null,\"376\":17.82736778,\"377\":null,\"378\":null,\"379\":null,\"380\":null,\"381\":null,\"382\":null,\"383\":11.221043590000001,\"384\":null,\"385\":null,\"386\":null,\"387\":21.664142609999999,\"388\":null,\"389\":null,\"390\":null,\"391\":null,\"392\":null,\"393\":null,\"394\":null,\"395\":null,\"396\":null,\"397\":13.510764119999999,\"398\":null,\"399\":null,\"400\":null,\"401\":null,\"402\":11.806267739999999,\"403\":null,\"404\":19.112327579999999,\"405\":17.041316989999999,\"406\":null,\"407\":12.574002269999999,\"408\":null,\"409\":null,\"410\":null,\"411\":null,\"412\":null,\"413\":null,\"414\":null,\"415\":null,\"416\":null,\"417\":null,\"418\":null,\"419\":null,\"420\":null,\"421\":null,\"422\":null,\"423\":18.197149280000001,\"424\":null,\"425\":null,\"426\":null,\"427\":null,\"428\":null,\"429\":null,\"430\":null,\"431\":15.423772810000001,\"432\":null,\"433\":null,\"434\":14.66722202,\"435\":null,\"436\":null,\"437\":null,\"438\":null,\"439\":null,\"440\":null,\"441\":null,\"442\":null,\"443\":null,\"444\":null,\"445\":21.09487343,\"446\":16.483579639999999,\"447\":null,\"448\":null,\"449\":null,\"450\":null,\"451\":null,\"452\":null,\"453\":13.614019389999999,\"454\":null,\"455\":null,\"456\":null,\"457\":null,\"458\":13.93636227,\"459\":null,\"460\":21.724716189999999,\"461\":19.997968669999999,\"462\":null,\"463\":null,\"464\":null,\"465\":null,\"466\":null,\"467\":null,\"468\":null,\"469\":null,\"470\":23.038385389999998,\"471\":null,\"472\":null,\"473\":null,\"474\":null,\"475\":null,\"476\":null,\"477\":17.02355957,\"478\":13.70487595,\"479\":21.664010999999999,\"480\":null,\"481\":11.94931602,\"482\":null,\"483\":11.320123669999999,\"484\":null,\"485\":16.266750340000002,\"486\":null,\"487\":null,\"488\":null,\"489\":null,\"490\":17.574296950000001,\"491\":null,\"492\":null,\"493\":null,\"494\":null,\"495\":null,\"496\":null,\"497\":15.41065025,\"498\":null,\"499\":null,\"500\":null,\"501\":null,\"502\":null,\"503\":null,\"504\":null,\"505\":null,\"506\":null,\"507\":null,\"508\":null,\"509\":null,\"510\":13.938200950000001,\"511\":null,\"512\":null,\"513\":14.6325407,\"514\":17.453624730000001,\"515\":null,\"516\":null,\"517\":null,\"518\":null,\"519\":null,\"520\":null,\"521\":19.552230829999999,\"522\":18.669168469999999,\"523\":null,\"524\":null,\"525\":null,\"526\":null,\"527\":null,\"528\":null,\"529\":null,\"530\":22.721902849999999,\"531\":18.25053978,\"532\":null,\"533\":23.089258189999999,\"534\":22.651321410000001,\"535\":null,\"536\":null,\"537\":null,\"538\":null,\"539\":12.090542790000001,\"540\":null,\"541\":null,\"542\":null,\"543\":null,\"544\":null,\"545\":16.747406009999999,\"546\":16.12412071,\"547\":13.35741425,\"548\":null,\"549\":null,\"550\":null,\"551\":23.9769249,\"552\":null,\"553\":null,\"554\":null,\"555\":null,\"556\":12.72596264,\"557\":null,\"558\":null,\"559\":null,\"560\":null,\"561\":null,\"562\":null,\"563\":null,\"564\":14.09654999,\"565\":null,\"566\":null,\"567\":null,\"568\":19.150138850000001,\"569\":null,\"570\":null,\"571\":null,\"572\":null,\"573\":16.47467232,\"574\":null,\"575\":17.237808229999999,\"576\":null,\"577\":null,\"578\":null,\"579\":null,\"580\":null,\"581\":16.78071976,\"582\":18.028207779999999,\"583\":null,\"584\":null,\"585\":null,\"586\":null,\"587\":null,\"588\":15.98517513,\"589\":null,\"590\":null,\"591\":null,\"592\":15.07422543,\"593\":null,\"594\":null,\"595\":null,\"596\":22.825571060000002,\"597\":null,\"598\":15.48510647,\"599\":null,\"600\":null,\"601\":null,\"602\":null,\"603\":null,\"604\":null,\"605\":null,\"606\":15.57382488,\"607\":null,\"608\":null,\"609\":null,\"610\":null,\"611\":null,\"612\":null,\"613\":null,\"614\":null,\"615\":null,\"616\":null,\"617\":null,\"618\":15.78409767,\"619\":null,\"620\":null,\"621\":17.58878708,\"622\":null,\"623\":null,\"624\":null,\"625\":null,\"626\":null,\"627\":null,\"628\":null,\"629\":12.2329607,\"630\":null,\"631\":null,\"632\":15.55362892,\"633\":null,\"634\":null,\"635\":null,\"636\":11.481446269999999,\"637\":11.549062729999999,\"638\":null,\"639\":null,\"640\":null,\"641\":17.623352050000001,\"642\":null,\"643\":null,\"644\":null,\"645\":null,\"646\":null,\"647\":null,\"648\":13.21418285,\"649\":null,\"650\":null,\"651\":null,\"652\":null,\"653\":null,\"654\":null,\"655\":null,\"656\":null,\"657\":14.96036434,\"658\":null,\"659\":null,\"660\":8.589501381,\"661\":null,\"662\":null,\"663\":null,\"664\":null,\"665\":null,\"666\":14.60790825,\"667\":null,\"668\":null,\"669\":null,\"670\":15.143503190000001,\"671\":null,\"672\":13.7386198,\"673\":null,\"674\":null,\"675\":null,\"676\":null,\"677\":null,\"678\":null,\"679\":11.099150659999999,\"680\":null,\"681\":22.64713287,\"682\":null,\"683\":null,\"684\":14.00904083,\"685\":null,\"686\":null,\"687\":null,\"688\":16.83688927,\"689\":null,\"690\":21.17029381,\"691\":21.322622299999999,\"692\":null,\"693\":null,\"694\":null,\"695\":null,\"696\":null,\"697\":14.69702148,\"698\":null,\"699\":null,\"700\":null,\"701\":null,\"702\":null,\"703\":null,\"704\":null,\"705\":14.619818690000001,\"706\":16.77404022,\"707\":null,\"708\":null,\"709\":null,\"710\":null,\"711\":null,\"712\":null,\"713\":null,\"714\":null,\"715\":null,\"716\":null,\"717\":null,\"718\":null,\"719\":null,\"720\":null,\"721\":16.383789060000002,\"722\":null,\"723\":null,\"724\":null,\"725\":null,\"726\":null,\"727\":null,\"728\":null,\"729\":22.701381680000001,\"730\":null,\"731\":11.058261870000001,\"732\":null,\"733\":null,\"734\":null,\"735\":null,\"736\":null,\"737\":null,\"738\":null,\"739\":null,\"740\":19.837196349999999,\"741\":null,\"742\":null,\"743\":null,\"744\":null,\"745\":null,\"746\":14.696912770000001,\"747\":null,\"748\":null,\"749\":null,\"750\":null,\"751\":null,\"752\":null,\"753\":null,\"754\":null,\"755\":null,\"756\":null,\"757\":null,\"758\":null,\"759\":null,\"760\":null,\"761\":null,\"762\":null,\"763\":14.97028542,\"764\":null,\"765\":null,\"766\":null,\"767\":12.143415450000001,\"768\":null,\"769\":null,\"770\":null,\"771\":null,\"772\":null,\"773\":11.97667122,\"774\":null,\"775\":null,\"776\":null,\"777\":null,\"778\":null,\"779\":20.45603371,\"780\":null,\"781\":null,\"782\":null,\"783\":18.848855969999999,\"784\":null,\"785\":null,\"786\":null,\"787\":13.891593930000001,\"788\":null,\"789\":null,\"790\":null,\"791\":null,\"792\":13.14695072,\"793\":null,\"794\":null,\"795\":null,\"796\":null,\"797\":null,\"798\":null,\"799\":null,\"800\":null,\"801\":null,\"802\":null,\"803\":null,\"804\":null,\"805\":null,\"806\":null,\"807\":null,\"808\":null,\"809\":null,\"810\":12.18046856,\"811\":null,\"812\":null,\"813\":null,\"814\":null,\"815\":null,\"816\":null,\"817\":null,\"818\":null,\"819\":null,\"820\":null,\"821\":null,\"822\":null,\"823\":null,\"824\":null,\"825\":null,\"826\":null,\"827\":null,\"828\":null,\"829\":null,\"830\":16.39451218,\"831\":null,\"832\":null,\"833\":null,\"834\":null,\"835\":null,\"836\":null,\"837\":null,\"838\":null,\"839\":null,\"840\":null,\"841\":null,\"842\":null,\"843\":null,\"844\":null,\"845\":null,\"846\":null,\"847\":null,\"848\":16.235809329999999,\"849\":null,\"850\":null,\"851\":14.61448002,\"852\":null,\"853\":null,\"854\":null,\"855\":null,\"856\":12.555787090000001,\"857\":null,\"858\":null,\"859\":null,\"860\":null,\"861\":null,\"862\":14.3821516,\"863\":null,\"864\":10.42027569,\"865\":null,\"866\":null,\"867\":null,\"868\":15.01854801,\"869\":null,\"870\":null,\"871\":null,\"872\":null,\"873\":null,\"874\":null,\"875\":null,\"876\":null,\"877\":null,\"878\":14.27496052,\"879\":12.529992099999999,\"880\":null,\"881\":null,\"882\":null,\"883\":null,\"884\":13.88245201,\"885\":null,\"886\":null,\"887\":null,\"888\":null,\"889\":null,\"890\":null,\"891\":null,\"892\":null,\"893\":null,\"894\":null,\"895\":null,\"896\":18.146936419999999,\"897\":null,\"898\":13.257888790000001,\"899\":null,\"900\":null,\"901\":null,\"902\":null,\"903\":null,\"904\":null,\"905\":null,\"906\":13.745043750000001,\"907\":null,\"908\":13.77458096,\"909\":null,\"910\":null,\"911\":15.44792271,\"912\":17.62870216,\"913\":17.449115750000001,\"914\":null,\"915\":14.58877277,\"916\":15.63529301,\"917\":19.464673999999999,\"918\":null,\"919\":null,\"920\":null,\"921\":9.775511742000001,\"922\":null,\"923\":null,\"924\":null,\"925\":13.340545649999999,\"926\":17.474292760000001,\"927\":null,\"928\":null,\"929\":null,\"930\":null,\"931\":null,\"932\":null,\"933\":null,\"934\":null,\"935\":null,\"936\":null,\"937\":19.77139854,\"938\":null,\"939\":null,\"940\":null,\"941\":null,\"942\":16.558494570000001,\"943\":null,\"944\":13.25430489,\"945\":14.57683849,\"946\":null,\"947\":null,\"948\":null,\"949\":null,\"950\":20.56876183,\"951\":null,\"952\":null,\"953\":null,\"954\":null,\"955\":null,\"956\":null,\"957\":null,\"958\":13.87478924,\"959\":11.55233288,\"960\":null,\"961\":null,\"962\":null,\"963\":null,\"964\":null,\"965\":null,\"966\":null,\"967\":null,\"968\":16.77404022,\"969\":null,\"970\":13.5736475,\"971\":null,\"972\":13.12218094,\"973\":null,\"974\":null,\"975\":null,\"976\":null,\"977\":null,\"978\":null,\"979\":null,\"980\":null,\"981\":null,\"982\":14.86137772,\"983\":null,\"984\":null,\"985\":null,\"986\":null,\"987\":null,\"988\":17.31318474,\"989\":17.96177673,\"990\":null,\"991\":null,\"992\":null,\"993\":null,\"994\":null,\"995\":22.369115829999998,\"996\":null,\"997\":null,\"998\":null,\"999\":null,\"1000\":null,\"1001\":null,\"1002\":null,\"1003\":null,\"1004\":null,\"1005\":null,\"1006\":null,\"1007\":null,\"1008\":null,\"1009\":null,\"1010\":null,\"1011\":null,\"1012\":null,\"1013\":15.39864349,\"1014\":null,\"1015\":null,\"1016\":11.43941498,\"1017\":null,\"1018\":null,\"1019\":null,\"1020\":null,\"1021\":16.373680109999999,\"1022\":null,\"1023\":null,\"1024\":null,\"1025\":null,\"1026\":null,\"1027\":null,\"1028\":null,\"1029\":null,\"1030\":15.859704969999999,\"1031\":null,\"1032\":null,\"1033\":null,\"1034\":null,\"1035\":12.30278206,\"1036\":null,\"1037\":null,\"1038\":null,\"1039\":null,\"1040\":null,\"1041\":null,\"1042\":null,\"1043\":null,\"1044\":null,\"1045\":null,\"1046\":null,\"1047\":null,\"1048\":null,\"1049\":null,\"1050\":17.953901290000001,\"1051\":null,\"1052\":null,\"1053\":null,\"1054\":null,\"1055\":null,\"1056\":null,\"1057\":null,\"1058\":null,\"1059\":null,\"1060\":null,\"1061\":null,\"1062\":null,\"1063\":14.751596449999999,\"1064\":null,\"1065\":null,\"1066\":null,\"1067\":null,\"1068\":null,\"1069\":null,\"1070\":null,\"1071\":null,\"1072\":null,\"1073\":null,\"1074\":null,\"1075\":null,\"1076\":null,\"1077\":null,\"1078\":null,\"1079\":null,\"1080\":null,\"1081\":null,\"1082\":null,\"1083\":null,\"1084\":null,\"1085\":null,\"1086\":null,\"1087\":null,\"1088\":null,\"1089\":null,\"1090\":11.4022665,\"1091\":null,\"1092\":null,\"1093\":14.959504129999999,\"1094\":null,\"1095\":null,\"1096\":null,\"1097\":null,\"1098\":null,\"1099\":null,\"1100\":null,\"1101\":null,\"1102\":null,\"1103\":null,\"1104\":null,\"1105\":null,\"1106\":null,\"1107\":null,\"1108\":null,\"1109\":null,\"1110\":22.745462419999999,\"1111\":null,\"1112\":null,\"1113\":null,\"1114\":null,\"1115\":null,\"1116\":null,\"1117\":null,\"1118\":null,\"1119\":null,\"1120\":null,\"1121\":null,\"1122\":null,\"1123\":null,\"1124\":null,\"1125\":null,\"1126\":null,\"1127\":null,\"1128\":null,\"1129\":null,\"1130\":null,\"1131\":null,\"1132\":null,\"1133\":13.44177723},\"ctrl3-19\":{\"0\":null,\"1\":25.292493820000001,\"2\":null,\"3\":null,\"4\":null,\"5\":null,\"6\":null,\"7\":19.59430313,\"8\":18.338953020000002,\"9\":null,\"10\":null,\"11\":null,\"12\":null,\"13\":null,\"14\":null,\"15\":null,\"16\":null,\"17\":null,\"18\":null,\"19\":null,\"20\":17.072740549999999,\"21\":null,\"22\":13.952559470000001,\"23\":null,\"24\":null,\"25\":null,\"26\":null,\"27\":null,\"28\":null,\"29\":24.910770419999999,\"30\":null,\"31\":null,\"32\":null,\"33\":null,\"34\":null,\"35\":null,\"36\":null,\"37\":null,\"38\":13.56522083,\"39\":null,\"40\":null,\"41\":null,\"42\":null,\"43\":null,\"44\":null,\"45\":null,\"46\":19.911622999999999,\"47\":21.03214264,\"48\":null,\"49\":20.170845029999999,\"50\":19.215253830000002,\"51\":null,\"52\":null,\"53\":null,\"54\":null,\"55\":null,\"56\":null,\"57\":null,\"58\":null,\"59\":13.97522068,\"60\":null,\"61\":null,\"62\":15.9310379,\"63\":null,\"64\":null,\"65\":null,\"66\":null,\"67\":null,\"68\":null,\"69\":null,\"70\":null,\"71\":null,\"72\":null,\"73\":null,\"74\":null,\"75\":null,\"76\":null,\"77\":null,\"78\":null,\"79\":null,\"80\":null,\"81\":null,\"82\":null,\"83\":null,\"84\":null,\"85\":null,\"86\":null,\"87\":null,\"88\":null,\"89\":null,\"90\":null,\"91\":null,\"92\":null,\"93\":14.8520422,\"94\":null,\"95\":null,\"96\":null,\"97\":null,\"98\":null,\"99\":null,\"100\":19.303562159999998,\"101\":null,\"102\":14.06533241,\"103\":null,\"104\":null,\"105\":null,\"106\":null,\"107\":9.835497856,\"108\":null,\"109\":null,\"110\":null,\"111\":null,\"112\":14.889313700000001,\"113\":null,\"114\":null,\"115\":null,\"116\":null,\"117\":null,\"118\":null,\"119\":null,\"120\":null,\"121\":null,\"122\":null,\"123\":null,\"124\":null,\"125\":null,\"126\":null,\"127\":null,\"128\":null,\"129\":null,\"130\":null,\"131\":null,\"132\":null,\"133\":null,\"134\":null,\"135\":17.419384000000001,\"136\":null,\"137\":null,\"138\":null,\"139\":null,\"140\":null,\"141\":null,\"142\":null,\"143\":null,\"144\":null,\"145\":null,\"146\":16.50035858,\"147\":null,\"148\":null,\"149\":16.503282550000002,\"150\":13.41600609,\"151\":22.788593290000002,\"152\":null,\"153\":null,\"154\":20.926147459999999,\"155\":null,\"156\":null,\"157\":null,\"158\":null,\"159\":null,\"160\":null,\"161\":null,\"162\":12.51451683,\"163\":null,\"164\":null,\"165\":null,\"166\":null,\"167\":null,\"168\":null,\"169\":null,\"170\":null,\"171\":null,\"172\":15.01323509,\"173\":null,\"174\":null,\"175\":null,\"176\":null,\"177\":null,\"178\":14.832544329999999,\"179\":null,\"180\":null,\"181\":null,\"182\":null,\"183\":null,\"184\":null,\"185\":null,\"186\":20.347867969999999,\"187\":22.058046340000001,\"188\":19.53006744,\"189\":20.808605190000002,\"190\":23.511352540000001,\"191\":null,\"192\":null,\"193\":null,\"194\":null,\"195\":null,\"196\":null,\"197\":null,\"198\":null,\"199\":null,\"200\":null,\"201\":null,\"202\":null,\"203\":null,\"204\":null,\"205\":null,\"206\":null,\"207\":11.70977306,\"208\":13.401145939999999,\"209\":null,\"210\":null,\"211\":null,\"212\":null,\"213\":null,\"214\":null,\"215\":null,\"216\":null,\"217\":null,\"218\":null,\"219\":null,\"220\":null,\"221\":21.070318220000001,\"222\":14.93898201,\"223\":null,\"224\":17.806688309999998,\"225\":21.44672585,\"226\":22.035099030000001,\"227\":17.140510559999999,\"228\":null,\"229\":null,\"230\":16.591989519999998,\"231\":23.39086914,\"232\":18.034776690000001,\"233\":15.33329487,\"234\":22.84678268,\"235\":15.058583260000001,\"236\":17.219490050000001,\"237\":21.868083949999999,\"238\":19.15518951,\"239\":14.752432819999999,\"240\":20.239696500000001,\"241\":null,\"242\":22.542623519999999,\"243\":18.14335251,\"244\":11.718361850000001,\"245\":16.143363950000001,\"246\":16.818532940000001,\"247\":null,\"248\":null,\"249\":null,\"250\":17.0745182,\"251\":17.31025696,\"252\":null,\"253\":22.154960630000002,\"254\":null,\"255\":null,\"256\":null,\"257\":null,\"258\":null,\"259\":null,\"260\":null,\"261\":null,\"262\":null,\"263\":null,\"264\":15.626364710000001,\"265\":null,\"266\":18.790710449999999,\"267\":null,\"268\":16.31006241,\"269\":17.35543633,\"270\":null,\"271\":14.989748949999999,\"272\":null,\"273\":null,\"274\":null,\"275\":16.131374359999999,\"276\":22.995761869999999,\"277\":22.81727982,\"278\":null,\"279\":null,\"280\":null,\"281\":13.678489689999999,\"282\":null,\"283\":null,\"284\":null,\"285\":null,\"286\":null,\"287\":null,\"288\":null,\"289\":null,\"290\":null,\"291\":null,\"292\":null,\"293\":null,\"294\":null,\"295\":null,\"296\":null,\"297\":null,\"298\":null,\"299\":13.459431650000001,\"300\":null,\"301\":null,\"302\":null,\"303\":null,\"304\":null,\"305\":null,\"306\":null,\"307\":null,\"308\":null,\"309\":null,\"310\":null,\"311\":18.18306351,\"312\":null,\"313\":null,\"314\":null,\"315\":null,\"316\":null,\"317\":null,\"318\":null,\"319\":null,\"320\":null,\"321\":null,\"322\":null,\"323\":null,\"324\":null,\"325\":null,\"326\":16.876516339999998,\"327\":null,\"328\":null,\"329\":null,\"330\":null,\"331\":null,\"332\":null,\"333\":null,\"334\":null,\"335\":null,\"336\":12.65756416,\"337\":11.784880640000001,\"338\":null,\"339\":null,\"340\":null,\"341\":null,\"342\":null,\"343\":null,\"344\":null,\"345\":null,\"346\":null,\"347\":null,\"348\":null,\"349\":null,\"350\":null,\"351\":null,\"352\":19.070959089999999,\"353\":null,\"354\":null,\"355\":null,\"356\":null,\"357\":19.112327579999999,\"358\":null,\"359\":null,\"360\":null,\"361\":null,\"362\":null,\"363\":null,\"364\":null,\"365\":null,\"366\":null,\"367\":null,\"368\":null,\"369\":17.274124149999999,\"370\":null,\"371\":null,\"372\":null,\"373\":null,\"374\":null,\"375\":null,\"376\":16.626564030000001,\"377\":8.744800568,\"378\":13.59991264,\"379\":null,\"380\":null,\"381\":null,\"382\":null,\"383\":null,\"384\":null,\"385\":null,\"386\":null,\"387\":21.799623489999998,\"388\":null,\"389\":null,\"390\":null,\"391\":9.832114219999999,\"392\":null,\"393\":null,\"394\":null,\"395\":null,\"396\":null,\"397\":null,\"398\":null,\"399\":null,\"400\":null,\"401\":null,\"402\":null,\"403\":null,\"404\":18.342256549999998,\"405\":16.676589969999998,\"406\":15.83182716,\"407\":12.51510811,\"408\":null,\"409\":null,\"410\":null,\"411\":null,\"412\":null,\"413\":null,\"414\":null,\"415\":null,\"416\":null,\"417\":null,\"418\":null,\"419\":null,\"420\":null,\"421\":null,\"422\":null,\"423\":18.597652440000001,\"424\":null,\"425\":null,\"426\":null,\"427\":null,\"428\":null,\"429\":null,\"430\":null,\"431\":15.1041069,\"432\":null,\"433\":null,\"434\":null,\"435\":null,\"436\":null,\"437\":null,\"438\":null,\"439\":null,\"440\":null,\"441\":null,\"442\":null,\"443\":null,\"444\":null,\"445\":19.73976326,\"446\":13.78953362,\"447\":null,\"448\":null,\"449\":null,\"450\":null,\"451\":null,\"452\":null,\"453\":11.59642315,\"454\":null,\"455\":null,\"456\":null,\"457\":null,\"458\":12.865462300000001,\"459\":null,\"460\":21.161893840000001,\"461\":20.568483350000001,\"462\":null,\"463\":null,\"464\":null,\"465\":null,\"466\":null,\"467\":null,\"468\":null,\"469\":null,\"470\":22.2492485,\"471\":null,\"472\":null,\"473\":null,\"474\":null,\"475\":null,\"476\":null,\"477\":12.50051785,\"478\":null,\"479\":21.035972600000001,\"480\":null,\"481\":null,\"482\":null,\"483\":null,\"484\":null,\"485\":null,\"486\":null,\"487\":null,\"488\":null,\"489\":null,\"490\":16.203710560000001,\"491\":null,\"492\":null,\"493\":null,\"494\":null,\"495\":null,\"496\":null,\"497\":null,\"498\":null,\"499\":null,\"500\":null,\"501\":null,\"502\":null,\"503\":null,\"504\":null,\"505\":null,\"506\":null,\"507\":null,\"508\":null,\"509\":null,\"510\":null,\"511\":null,\"512\":null,\"513\":null,\"514\":15.578844070000001,\"515\":null,\"516\":null,\"517\":null,\"518\":null,\"519\":null,\"520\":null,\"521\":18.6866436,\"522\":17.151651380000001,\"523\":null,\"524\":null,\"525\":null,\"526\":null,\"527\":null,\"528\":null,\"529\":null,\"530\":22.877044680000001,\"531\":16.657457350000001,\"532\":null,\"533\":22.399578089999999,\"534\":21.55417061,\"535\":null,\"536\":null,\"537\":null,\"538\":null,\"539\":null,\"540\":null,\"541\":null,\"542\":null,\"543\":null,\"544\":null,\"545\":null,\"546\":15.9632349,\"547\":11.479830740000001,\"548\":null,\"549\":null,\"550\":null,\"551\":23.984245300000001,\"552\":null,\"553\":null,\"554\":null,\"555\":null,\"556\":11.83344364,\"557\":null,\"558\":null,\"559\":null,\"560\":null,\"561\":null,\"562\":null,\"563\":null,\"564\":null,\"565\":null,\"566\":null,\"567\":null,\"568\":19.100364689999999,\"569\":13.32937622,\"570\":null,\"571\":null,\"572\":null,\"573\":null,\"574\":null,\"575\":16.229850769999999,\"576\":null,\"577\":null,\"578\":null,\"579\":12.227947240000001,\"580\":null,\"581\":17.127973560000001,\"582\":18.207481380000001,\"583\":null,\"584\":null,\"585\":null,\"586\":null,\"587\":null,\"588\":null,\"589\":null,\"590\":null,\"591\":null,\"592\":14.815382960000001,\"593\":null,\"594\":null,\"595\":null,\"596\":22.643613819999999,\"597\":null,\"598\":null,\"599\":null,\"600\":null,\"601\":10.612684249999999,\"602\":null,\"603\":null,\"604\":null,\"605\":null,\"606\":null,\"607\":null,\"608\":null,\"609\":null,\"610\":null,\"611\":null,\"612\":null,\"613\":null,\"614\":null,\"615\":null,\"616\":null,\"617\":null,\"618\":14.87613297,\"619\":null,\"620\":null,\"621\":17.735357279999999,\"622\":null,\"623\":null,\"624\":null,\"625\":null,\"626\":null,\"627\":null,\"628\":null,\"629\":null,\"630\":null,\"631\":null,\"632\":15.3781929,\"633\":null,\"634\":null,\"635\":null,\"636\":null,\"637\":10.14745903,\"638\":null,\"639\":null,\"640\":null,\"641\":15.72368717,\"642\":null,\"643\":null,\"644\":null,\"645\":null,\"646\":null,\"647\":null,\"648\":10.74399281,\"649\":null,\"650\":null,\"651\":null,\"652\":null,\"653\":null,\"654\":null,\"655\":null,\"656\":null,\"657\":13.84421539,\"658\":null,\"659\":null,\"660\":null,\"661\":null,\"662\":null,\"663\":null,\"664\":null,\"665\":null,\"666\":13.03981018,\"667\":null,\"668\":null,\"669\":null,\"670\":15.93438244,\"671\":null,\"672\":null,\"673\":null,\"674\":null,\"675\":null,\"676\":null,\"677\":null,\"678\":null,\"679\":null,\"680\":null,\"681\":22.062795640000001,\"682\":null,\"683\":null,\"684\":13.2939024,\"685\":null,\"686\":null,\"687\":null,\"688\":null,\"689\":null,\"690\":20.70032501,\"691\":21.553375240000001,\"692\":null,\"693\":null,\"694\":16.395534519999998,\"695\":null,\"696\":null,\"697\":null,\"698\":null,\"699\":null,\"700\":null,\"701\":null,\"702\":null,\"703\":null,\"704\":null,\"705\":14.05188847,\"706\":15.135188100000001,\"707\":null,\"708\":null,\"709\":null,\"710\":null,\"711\":null,\"712\":null,\"713\":null,\"714\":null,\"715\":null,\"716\":null,\"717\":null,\"718\":null,\"719\":null,\"720\":null,\"721\":null,\"722\":null,\"723\":null,\"724\":null,\"725\":null,\"726\":null,\"727\":null,\"728\":null,\"729\":21.751235959999999,\"730\":null,\"731\":null,\"732\":null,\"733\":null,\"734\":null,\"735\":null,\"736\":null,\"737\":null,\"738\":null,\"739\":null,\"740\":20.080047610000001,\"741\":null,\"742\":null,\"743\":null,\"744\":null,\"745\":null,\"746\":null,\"747\":null,\"748\":null,\"749\":null,\"750\":null,\"751\":null,\"752\":null,\"753\":null,\"754\":null,\"755\":null,\"756\":null,\"757\":null,\"758\":null,\"759\":null,\"760\":null,\"761\":null,\"762\":null,\"763\":14.24473572,\"764\":null,\"765\":15.22422791,\"766\":null,\"767\":11.645703320000001,\"768\":null,\"769\":null,\"770\":null,\"771\":null,\"772\":null,\"773\":null,\"774\":null,\"775\":null,\"776\":null,\"777\":null,\"778\":null,\"779\":19.467224120000001,\"780\":11.504918099999999,\"781\":null,\"782\":null,\"783\":19.36512566,\"784\":null,\"785\":null,\"786\":null,\"787\":null,\"788\":null,\"789\":null,\"790\":11.905274390000001,\"791\":null,\"792\":14.299565319999999,\"793\":null,\"794\":null,\"795\":null,\"796\":null,\"797\":null,\"798\":null,\"799\":null,\"800\":null,\"801\":null,\"802\":null,\"803\":null,\"804\":null,\"805\":null,\"806\":12.46357536,\"807\":null,\"808\":null,\"809\":null,\"810\":null,\"811\":null,\"812\":null,\"813\":null,\"814\":null,\"815\":null,\"816\":null,\"817\":null,\"818\":null,\"819\":null,\"820\":null,\"821\":null,\"822\":null,\"823\":null,\"824\":null,\"825\":null,\"826\":null,\"827\":null,\"828\":null,\"829\":null,\"830\":15.19294739,\"831\":null,\"832\":null,\"833\":null,\"834\":null,\"835\":null,\"836\":null,\"837\":null,\"838\":null,\"839\":null,\"840\":null,\"841\":null,\"842\":null,\"843\":null,\"844\":null,\"845\":null,\"846\":null,\"847\":null,\"848\":14.673861499999999,\"849\":null,\"850\":null,\"851\":null,\"852\":null,\"853\":null,\"854\":null,\"855\":null,\"856\":13.38370419,\"857\":null,\"858\":null,\"859\":null,\"860\":null,\"861\":null,\"862\":12.334552759999999,\"863\":null,\"864\":11.949425700000001,\"865\":10.056637759999999,\"866\":10.60028458,\"867\":null,\"868\":12.461172100000001,\"869\":null,\"870\":null,\"871\":null,\"872\":null,\"873\":null,\"874\":null,\"875\":null,\"876\":null,\"877\":null,\"878\":14.139471049999999,\"879\":13.81958008,\"880\":null,\"881\":null,\"882\":null,\"883\":null,\"884\":null,\"885\":null,\"886\":null,\"887\":null,\"888\":null,\"889\":null,\"890\":null,\"891\":null,\"892\":null,\"893\":null,\"894\":null,\"895\":null,\"896\":17.93000984,\"897\":null,\"898\":null,\"899\":null,\"900\":null,\"901\":null,\"902\":null,\"903\":null,\"904\":null,\"905\":null,\"906\":12.99668503,\"907\":null,\"908\":12.19297123,\"909\":null,\"910\":null,\"911\":null,\"912\":15.6594944,\"913\":13.710806850000001,\"914\":null,\"915\":10.69861794,\"916\":13.227480890000001,\"917\":16.47416496,\"918\":14.44352627,\"919\":null,\"920\":null,\"921\":9.456149100999999,\"922\":null,\"923\":null,\"924\":null,\"925\":null,\"926\":null,\"927\":null,\"928\":null,\"929\":null,\"930\":12.187847140000001,\"931\":null,\"932\":null,\"933\":null,\"934\":null,\"935\":null,\"936\":null,\"937\":19.72130585,\"938\":null,\"939\":null,\"940\":null,\"941\":null,\"942\":14.931983949999999,\"943\":null,\"944\":null,\"945\":15.086343769999999,\"946\":null,\"947\":null,\"948\":null,\"949\":11.113025670000001,\"950\":20.984123230000002,\"951\":null,\"952\":null,\"953\":null,\"954\":null,\"955\":null,\"956\":null,\"957\":null,\"958\":null,\"959\":7.868267059,\"960\":null,\"961\":null,\"962\":null,\"963\":null,\"964\":null,\"965\":null,\"966\":null,\"967\":null,\"968\":null,\"969\":null,\"970\":12.72297859,\"971\":null,\"972\":null,\"973\":null,\"974\":null,\"975\":null,\"976\":null,\"977\":null,\"978\":null,\"979\":null,\"980\":null,\"981\":null,\"982\":12.50295639,\"983\":null,\"984\":null,\"985\":null,\"986\":null,\"987\":null,\"988\":null,\"989\":16.051124569999999,\"990\":null,\"991\":null,\"992\":null,\"993\":null,\"994\":null,\"995\":21.57911301,\"996\":null,\"997\":null,\"998\":null,\"999\":null,\"1000\":null,\"1001\":null,\"1002\":null,\"1003\":null,\"1004\":null,\"1005\":null,\"1006\":null,\"1007\":null,\"1008\":null,\"1009\":null,\"1010\":null,\"1011\":null,\"1012\":null,\"1013\":14.76549339,\"1014\":null,\"1015\":null,\"1016\":null,\"1017\":null,\"1018\":null,\"1019\":null,\"1020\":null,\"1021\":16.329288479999999,\"1022\":null,\"1023\":null,\"1024\":null,\"1025\":null,\"1026\":null,\"1027\":null,\"1028\":null,\"1029\":null,\"1030\":16.418939590000001,\"1031\":11.82109642,\"1032\":null,\"1033\":null,\"1034\":null,\"1035\":null,\"1036\":null,\"1037\":null,\"1038\":null,\"1039\":null,\"1040\":null,\"1041\":null,\"1042\":null,\"1043\":null,\"1044\":null,\"1045\":null,\"1046\":null,\"1047\":null,\"1048\":null,\"1049\":null,\"1050\":15.414321899999999,\"1051\":null,\"1052\":null,\"1053\":null,\"1054\":null,\"1055\":null,\"1056\":null,\"1057\":null,\"1058\":null,\"1059\":null,\"1060\":null,\"1061\":null,\"1062\":null,\"1063\":null,\"1064\":null,\"1065\":null,\"1066\":null,\"1067\":null,\"1068\":null,\"1069\":null,\"1070\":null,\"1071\":null,\"1072\":null,\"1073\":null,\"1074\":null,\"1075\":null,\"1076\":null,\"1077\":null,\"1078\":null,\"1079\":null,\"1080\":null,\"1081\":null,\"1082\":null,\"1083\":null,\"1084\":null,\"1085\":null,\"1086\":null,\"1087\":null,\"1088\":null,\"1089\":null,\"1090\":null,\"1091\":null,\"1092\":null,\"1093\":14.69751072,\"1094\":null,\"1095\":null,\"1096\":13.595840450000001,\"1097\":null,\"1098\":null,\"1099\":null,\"1100\":null,\"1101\":null,\"1102\":null,\"1103\":null,\"1104\":null,\"1105\":null,\"1106\":null,\"1107\":null,\"1108\":16.391511919999999,\"1109\":null,\"1110\":21.66366386,\"1111\":null,\"1112\":null,\"1113\":null,\"1114\":null,\"1115\":null,\"1116\":null,\"1117\":null,\"1118\":null,\"1119\":null,\"1120\":null,\"1121\":null,\"1122\":null,\"1123\":null,\"1124\":15.2027359,\"1125\":12.222462650000001,\"1126\":null,\"1127\":null,\"1128\":null,\"1129\":null,\"1130\":null,\"1131\":null,\"1132\":null,\"1133\":null},\"ctrl1-20\":{\"0\":null,\"1\":30.18056297,\"2\":null,\"3\":19.631723399999998,\"4\":20.24376869,\"5\":null,\"6\":16.443737030000001,\"7\":26.129041669999999,\"8\":24.579803470000002,\"9\":null,\"10\":20.473579409999999,\"11\":17.155904769999999,\"12\":null,\"13\":null,\"14\":null,\"15\":null,\"16\":17.710483549999999,\"17\":16.728132250000002,\"18\":19.04657555,\"19\":null,\"20\":24.965520860000002,\"21\":21.359281540000001,\"22\":21.909873959999999,\"23\":null,\"24\":null,\"25\":null,\"26\":null,\"27\":18.552886959999999,\"28\":17.755840299999999,\"29\":30.4985733,\"30\":null,\"31\":null,\"32\":21.836225509999998,\"33\":19.554910660000001,\"34\":null,\"35\":null,\"36\":null,\"37\":23.366662980000001,\"38\":19.98119926,\"39\":23.070840839999999,\"40\":null,\"41\":null,\"42\":16.77789688,\"43\":null,\"44\":20.47714233,\"45\":20.90058136,\"46\":25.864244459999998,\"47\":27.578954700000001,\"48\":24.25392914,\"49\":26.130023959999999,\"50\":26.057136539999998,\"51\":null,\"52\":null,\"53\":null,\"54\":19.910598749999998,\"55\":19.620224,\"56\":18.808731080000001,\"57\":null,\"58\":14.80906487,\"59\":22.995519640000001,\"60\":21.133766170000001,\"61\":19.006622310000001,\"62\":24.3831749,\"63\":24.508695599999999,\"64\":null,\"65\":16.006502149999999,\"66\":null,\"67\":null,\"68\":null,\"69\":null,\"70\":18.364742280000002,\"71\":null,\"72\":18.376787190000002,\"73\":null,\"74\":18.559362409999999,\"75\":18.490795139999999,\"76\":19.64279938,\"77\":null,\"78\":21.269964219999999,\"79\":null,\"80\":null,\"81\":20.48059654,\"82\":18.186790469999998,\"83\":null,\"84\":21.0222187,\"85\":null,\"86\":null,\"87\":null,\"88\":20.277532579999999,\"89\":18.62617302,\"90\":null,\"91\":null,\"92\":19.670604709999999,\"93\":25.387027740000001,\"94\":12.73676109,\"95\":19.46951103,\"96\":19.43910408,\"97\":19.237970350000001,\"98\":16.287387849999998,\"99\":null,\"100\":25.441865920000001,\"101\":11.024100300000001,\"102\":null,\"103\":18.5046711,\"104\":19.061998370000001,\"105\":null,\"106\":null,\"107\":20.2782135,\"108\":16.994464870000002,\"109\":18.74300766,\"110\":null,\"111\":18.500514979999998,\"112\":22.605825419999999,\"113\":null,\"114\":20.745422359999999,\"115\":null,\"116\":21.059993739999999,\"117\":21.13439369,\"118\":null,\"119\":null,\"120\":null,\"121\":null,\"122\":14.8508215,\"123\":null,\"124\":18.49020767,\"125\":19.640558240000001,\"126\":13.810370450000001,\"127\":null,\"128\":null,\"129\":21.40306854,\"130\":17.159162519999999,\"131\":null,\"132\":19.125831600000001,\"133\":17.191522599999999,\"134\":null,\"135\":20.988637919999999,\"136\":null,\"137\":20.113243099999998,\"138\":null,\"139\":null,\"140\":21.23508644,\"141\":20.857795719999999,\"142\":null,\"143\":null,\"144\":null,\"145\":null,\"146\":21.126791000000001,\"147\":22.48025131,\"148\":null,\"149\":23.71156311,\"150\":20.792015079999999,\"151\":26.99302101,\"152\":19.515993120000001,\"153\":null,\"154\":26.972131730000001,\"155\":null,\"156\":20.340715410000001,\"157\":null,\"158\":21.18549728,\"159\":19.510303499999999,\"160\":18.27384949,\"161\":null,\"162\":22.046169280000001,\"163\":21.492528920000002,\"164\":null,\"165\":19.472032550000002,\"166\":null,\"167\":null,\"168\":null,\"169\":16.329883580000001,\"170\":20.205024720000001,\"171\":null,\"172\":23.11745071,\"173\":19.781311039999998,\"174\":null,\"175\":null,\"176\":19.29580498,\"177\":18.42705917,\"178\":20.626850130000001,\"179\":null,\"180\":null,\"181\":18.463356019999999,\"182\":null,\"183\":21.704721450000001,\"184\":20.773622509999999,\"185\":null,\"186\":27.257728579999998,\"187\":27.110980990000002,\"188\":26.093112949999998,\"189\":25.931657789999999,\"190\":27.41449738,\"191\":null,\"192\":null,\"193\":null,\"194\":18.987930299999999,\"195\":null,\"196\":17.938821789999999,\"197\":18.150014880000001,\"198\":18.010560989999998,\"199\":null,\"200\":null,\"201\":null,\"202\":null,\"203\":19.017862319999999,\"204\":22.34353638,\"205\":null,\"206\":null,\"207\":20.46203804,\"208\":17.001737590000001,\"209\":null,\"210\":null,\"211\":null,\"212\":19.523036959999999,\"213\":19.11304092,\"214\":null,\"215\":null,\"216\":null,\"217\":null,\"218\":null,\"219\":20.327617650000001,\"220\":25.190916059999999,\"221\":25.671173100000001,\"222\":26.45122147,\"223\":25.99328041,\"224\":24.97377586,\"225\":25.79481316,\"226\":25.885112759999998,\"227\":27.127998349999999,\"228\":null,\"229\":20.219394680000001,\"230\":26.370841980000002,\"231\":26.695245740000001,\"232\":27.46178055,\"233\":26.18680573,\"234\":25.723485950000001,\"235\":25.647764209999998,\"236\":26.53307152,\"237\":25.430904389999998,\"238\":27.792407990000001,\"239\":26.717903140000001,\"240\":25.708435059999999,\"241\":25.23892403,\"242\":25.666332239999999,\"243\":26.799465179999998,\"244\":24.65288734,\"245\":25.285562519999999,\"246\":26.45126724,\"247\":null,\"248\":null,\"249\":null,\"250\":23.755622859999999,\"251\":23.671741489999999,\"252\":null,\"253\":25.350467680000001,\"254\":null,\"255\":19.188169479999999,\"256\":14.93686771,\"257\":null,\"258\":null,\"259\":null,\"260\":null,\"261\":null,\"262\":null,\"263\":null,\"264\":24.599630359999999,\"265\":18.692785260000001,\"266\":27.646020889999999,\"267\":22.646165849999999,\"268\":26.453279500000001,\"269\":24.820409770000001,\"270\":19.001600270000001,\"271\":23.82580376,\"272\":null,\"273\":null,\"274\":22.608896260000002,\"275\":23.65381622,\"276\":28.23036385,\"277\":28.092901229999999,\"278\":18.252388,\"279\":22.089387890000001,\"280\":20.978269579999999,\"281\":22.657331469999999,\"282\":null,\"283\":15.336541179999999,\"284\":18.527301789999999,\"285\":null,\"286\":null,\"287\":null,\"288\":20.870344159999998,\"289\":null,\"290\":null,\"291\":19.080385209999999,\"292\":16.290504460000001,\"293\":20.255573269999999,\"294\":23.685920719999999,\"295\":null,\"296\":null,\"297\":17.418972019999998,\"298\":null,\"299\":null,\"300\":19.18257904,\"301\":null,\"302\":null,\"303\":17.114820479999999,\"304\":null,\"305\":18.156696319999998,\"306\":20.42961502,\"307\":null,\"308\":null,\"309\":16.748062130000001,\"310\":null,\"311\":24.861454009999999,\"312\":20.89822006,\"313\":null,\"314\":18.36161804,\"315\":18.202754970000001,\"316\":null,\"317\":18.22938156,\"318\":null,\"319\":17.297508239999999,\"320\":null,\"321\":19.160146709999999,\"322\":null,\"323\":22.343862529999999,\"324\":null,\"325\":22.19838524,\"326\":27.0823307,\"327\":null,\"328\":null,\"329\":null,\"330\":null,\"331\":null,\"332\":null,\"333\":16.554258350000001,\"334\":null,\"335\":null,\"336\":21.337017060000001,\"337\":20.900432590000001,\"338\":null,\"339\":null,\"340\":null,\"341\":null,\"342\":null,\"343\":null,\"344\":null,\"345\":null,\"346\":null,\"347\":null,\"348\":null,\"349\":18.430288310000002,\"350\":null,\"351\":null,\"352\":23.077686310000001,\"353\":null,\"354\":null,\"355\":null,\"356\":16.998546600000001,\"357\":21.632541660000001,\"358\":18.619596479999998,\"359\":null,\"360\":15.436776160000001,\"361\":18.88124466,\"362\":22.475410459999999,\"363\":null,\"364\":19.309080120000001,\"365\":18.767427439999999,\"366\":null,\"367\":null,\"368\":15.70114422,\"369\":23.259687419999999,\"370\":18.197870250000001,\"371\":17.836025240000002,\"372\":null,\"373\":null,\"374\":22.55006599,\"375\":20.599506380000001,\"376\":23.568483350000001,\"377\":17.215988159999998,\"378\":23.084190370000002,\"379\":null,\"380\":null,\"381\":null,\"382\":null,\"383\":19.791696550000001,\"384\":null,\"385\":null,\"386\":null,\"387\":27.302255630000001,\"388\":18.887922289999999,\"389\":16.369869229999999,\"390\":null,\"391\":20.841840739999998,\"392\":null,\"393\":null,\"394\":null,\"395\":null,\"396\":19.388101580000001,\"397\":20.116928099999999,\"398\":null,\"399\":null,\"400\":null,\"401\":20.50736427,\"402\":18.7135067,\"403\":13.26461887,\"404\":25.4957943,\"405\":24.808673859999999,\"406\":23.83855629,\"407\":22.89572716,\"408\":null,\"409\":null,\"410\":null,\"411\":null,\"412\":18.78267288,\"413\":null,\"414\":17.37441063,\"415\":null,\"416\":null,\"417\":20.262012479999999,\"418\":null,\"419\":null,\"420\":22.573831559999999,\"421\":null,\"422\":null,\"423\":24.277673719999999,\"424\":19.81385994,\"425\":null,\"426\":19.39619446,\"427\":null,\"428\":null,\"429\":null,\"430\":null,\"431\":23.318792340000002,\"432\":null,\"433\":19.508874890000001,\"434\":17.699069980000001,\"435\":null,\"436\":null,\"437\":null,\"438\":null,\"439\":null,\"440\":15.406736370000001,\"441\":18.914676669999999,\"442\":null,\"443\":null,\"444\":20.070775990000001,\"445\":25.999099730000001,\"446\":23.30702591,\"447\":null,\"448\":21.834529880000002,\"449\":null,\"450\":null,\"451\":17.950658799999999,\"452\":null,\"453\":20.024045940000001,\"454\":null,\"455\":null,\"456\":null,\"457\":null,\"458\":null,\"459\":null,\"460\":27.02917862,\"461\":25.10293579,\"462\":null,\"463\":null,\"464\":null,\"465\":null,\"466\":null,\"467\":null,\"468\":17.75818443,\"469\":null,\"470\":29.180776600000002,\"471\":17.929952620000002,\"472\":null,\"473\":null,\"474\":null,\"475\":null,\"476\":21.93994713,\"477\":22.673467639999998,\"478\":22.70064163,\"479\":24.777709959999999,\"480\":null,\"481\":20.007444379999999,\"482\":19.36437798,\"483\":null,\"484\":20.153137210000001,\"485\":27.146858219999999,\"486\":null,\"487\":16.526330949999998,\"488\":null,\"489\":null,\"490\":24.79471397,\"491\":null,\"492\":null,\"493\":null,\"494\":null,\"495\":19.549449920000001,\"496\":null,\"497\":21.62390709,\"498\":22.036945339999999,\"499\":null,\"500\":17.739385599999998,\"501\":null,\"502\":19.870147710000001,\"503\":20.5551548,\"504\":null,\"505\":18.97832489,\"506\":null,\"507\":null,\"508\":null,\"509\":null,\"510\":18.173774720000001,\"511\":null,\"512\":16.548536299999999,\"513\":18.670171740000001,\"514\":23.697952269999998,\"515\":null,\"516\":null,\"517\":20.7172451,\"518\":null,\"519\":20.6715889,\"520\":null,\"521\":23.664489750000001,\"522\":23.558124540000001,\"523\":null,\"524\":null,\"525\":null,\"526\":18.851205830000001,\"527\":17.603569029999999,\"528\":null,\"529\":null,\"530\":26.493795389999999,\"531\":25.24267197,\"532\":19.973932269999999,\"533\":26.519804000000001,\"534\":26.157268519999999,\"535\":null,\"536\":null,\"537\":null,\"538\":null,\"539\":21.482765199999999,\"540\":19.74443626,\"541\":null,\"542\":null,\"543\":null,\"544\":null,\"545\":25.93330383,\"546\":26.036449430000001,\"547\":21.434459690000001,\"548\":null,\"549\":null,\"550\":null,\"551\":30.396217350000001,\"552\":19.20196533,\"553\":19.766393659999998,\"554\":14.11886024,\"555\":19.68903542,\"556\":19.548849109999999,\"557\":19.803285599999999,\"558\":null,\"559\":null,\"560\":16.774297709999999,\"561\":null,\"562\":null,\"563\":22.048431399999998,\"564\":null,\"565\":null,\"566\":16.260736470000001,\"567\":null,\"568\":25.237758639999999,\"569\":21.165578839999998,\"570\":null,\"571\":null,\"572\":null,\"573\":23.413642880000001,\"574\":19.68746376,\"575\":23.47233963,\"576\":18.592515949999999,\"577\":17.968093870000001,\"578\":20.295019150000002,\"579\":19.114997859999999,\"580\":20.82904053,\"581\":23.35971069,\"582\":24.089097979999998,\"583\":null,\"584\":null,\"585\":null,\"586\":20.573299410000001,\"587\":null,\"588\":23.482837679999999,\"589\":null,\"590\":null,\"591\":null,\"592\":20.724506380000001,\"593\":15.756712909999999,\"594\":20.637060170000002,\"595\":20.119209290000001,\"596\":26.36956215,\"597\":10.43306351,\"598\":20.115404130000002,\"599\":null,\"600\":18.707521440000001,\"601\":19.486030580000001,\"602\":23.44126511,\"603\":18.327157969999998,\"604\":16.71879959,\"605\":22.500549320000001,\"606\":23.815483090000001,\"607\":16.673006059999999,\"608\":null,\"609\":null,\"610\":null,\"611\":null,\"612\":null,\"613\":null,\"614\":null,\"615\":18.09217834,\"616\":16.058731080000001,\"617\":22.147806169999999,\"618\":23.037246700000001,\"619\":18.66250801,\"620\":null,\"621\":24.385349269999999,\"622\":null,\"623\":null,\"624\":18.265220639999999,\"625\":null,\"626\":null,\"627\":17.550146099999999,\"628\":null,\"629\":19.79919624,\"630\":null,\"631\":null,\"632\":24.092407229999999,\"633\":20.364955900000002,\"634\":null,\"635\":24.771478649999999,\"636\":21.401350019999999,\"637\":19.74614334,\"638\":null,\"639\":null,\"640\":null,\"641\":25.823741909999999,\"642\":17.230882640000001,\"643\":null,\"644\":null,\"645\":null,\"646\":null,\"647\":null,\"648\":20.453824999999998,\"649\":17.977235790000002,\"650\":15.86829185,\"651\":21.958864210000002,\"652\":null,\"653\":16.722940439999999,\"654\":21.340280530000001,\"655\":20.130313869999998,\"656\":13.85934067,\"657\":20.822132109999998,\"658\":null,\"659\":18.67817307,\"660\":19.52033424,\"661\":null,\"662\":null,\"663\":17.434448239999998,\"664\":null,\"665\":null,\"666\":25.00727272,\"667\":24.891153339999999,\"668\":16.203577039999999,\"669\":18.932952879999998,\"670\":21.129623410000001,\"671\":11.225267410000001,\"672\":20.02621078,\"673\":null,\"674\":null,\"675\":18.419054030000002,\"676\":null,\"677\":null,\"678\":null,\"679\":16.5639267,\"680\":16.33004189,\"681\":27.487537379999999,\"682\":null,\"683\":null,\"684\":23.0790863,\"685\":null,\"686\":22.042333599999999,\"687\":null,\"688\":24.507062909999998,\"689\":18.665147780000002,\"690\":26.894927979999998,\"691\":28.488649370000001,\"692\":null,\"693\":19.097640989999999,\"694\":null,\"695\":null,\"696\":null,\"697\":21.294683460000002,\"698\":14.207395549999999,\"699\":20.43999672,\"700\":17.219490050000001,\"701\":16.451759339999999,\"702\":16.63905716,\"703\":null,\"704\":18.480499269999999,\"705\":22.036172870000001,\"706\":24.27084923,\"707\":18.99324799,\"708\":17.97734642,\"709\":null,\"710\":null,\"711\":15.801758769999999,\"712\":null,\"713\":19.648199080000001,\"714\":null,\"715\":null,\"716\":17.18126869,\"717\":null,\"718\":null,\"719\":null,\"720\":null,\"721\":18.18553352,\"722\":null,\"723\":21.478820800000001,\"724\":19.73758698,\"725\":19.686216349999999,\"726\":20.12918282,\"727\":null,\"728\":null,\"729\":25.450607300000002,\"730\":null,\"731\":17.588642119999999,\"732\":null,\"733\":18.916368479999999,\"734\":null,\"735\":18.67621231,\"736\":17.424314500000001,\"737\":null,\"738\":19.013944630000001,\"739\":19.374814990000001,\"740\":26.338632579999999,\"741\":26.718948359999999,\"742\":18.703403470000001,\"743\":null,\"744\":18.45675468,\"745\":null,\"746\":20.131193159999999,\"747\":null,\"748\":null,\"749\":null,\"750\":18.98189545,\"751\":null,\"752\":null,\"753\":16.41778755,\"754\":18.3246994,\"755\":13.97683239,\"756\":15.52328587,\"757\":null,\"758\":18.397699360000001,\"759\":19.387870790000001,\"760\":null,\"761\":16.347291949999999,\"762\":null,\"763\":22.7357254,\"764\":null,\"765\":20.854831699999998,\"766\":null,\"767\":20.545572279999998,\"768\":null,\"769\":17.42709923,\"770\":18.11761284,\"771\":null,\"772\":17.886970519999998,\"773\":null,\"774\":null,\"775\":null,\"776\":null,\"777\":20.037380219999999,\"778\":null,\"779\":26.62992668,\"780\":20.49384689,\"781\":null,\"782\":18.02095795,\"783\":24.552330019999999,\"784\":null,\"785\":null,\"786\":18.47840691,\"787\":null,\"788\":19.302402499999999,\"789\":null,\"790\":21.290246960000001,\"791\":18.573078160000002,\"792\":20.946924209999999,\"793\":null,\"794\":20.48256683,\"795\":null,\"796\":26.916271210000002,\"797\":19.525869369999999,\"798\":16.706712719999999,\"799\":19.11074829,\"800\":null,\"801\":null,\"802\":null,\"803\":null,\"804\":null,\"805\":22.068449019999999,\"806\":21.13896179,\"807\":17.445484159999999,\"808\":17.627277370000002,\"809\":18.681539539999999,\"810\":19.869215010000001,\"811\":17.29392052,\"812\":15.99408817,\"813\":null,\"814\":19.734100340000001,\"815\":19.434816359999999,\"816\":18.630409239999999,\"817\":null,\"818\":18.335163120000001,\"819\":18.81747055,\"820\":21.417768479999999,\"821\":null,\"822\":null,\"823\":20.58288383,\"824\":21.69693375,\"825\":18.032733919999998,\"826\":null,\"827\":null,\"828\":null,\"829\":null,\"830\":23.212272639999998,\"831\":15.23047066,\"832\":null,\"833\":null,\"834\":16.219413759999998,\"835\":20.61171341,\"836\":17.98565292,\"837\":null,\"838\":17.835903170000002,\"839\":null,\"840\":null,\"841\":19.831996920000002,\"842\":null,\"843\":null,\"844\":null,\"845\":21.628007889999999,\"846\":null,\"847\":null,\"848\":21.151527399999999,\"849\":null,\"850\":null,\"851\":null,\"852\":17.867073059999999,\"853\":null,\"854\":18.967332840000001,\"855\":16.57016754,\"856\":20.33766937,\"857\":null,\"858\":null,\"859\":null,\"860\":null,\"861\":null,\"862\":19.83145523,\"863\":null,\"864\":17.622423170000001,\"865\":null,\"866\":18.906597139999999,\"867\":null,\"868\":23.084497450000001,\"869\":null,\"870\":20.685600279999999,\"871\":null,\"872\":null,\"873\":null,\"874\":19.622495650000001,\"875\":18.767234800000001,\"876\":21.000858310000002,\"877\":20.714982989999999,\"878\":19.840673450000001,\"879\":null,\"880\":18.671796799999999,\"881\":19.5124855,\"882\":20.23946381,\"883\":null,\"884\":21.946281429999999,\"885\":17.54728699,\"886\":17.04718781,\"887\":null,\"888\":null,\"889\":null,\"890\":17.548566820000001,\"891\":20.164598460000001,\"892\":18.73307419,\"893\":null,\"894\":null,\"895\":null,\"896\":19.916368479999999,\"897\":20.358316420000001,\"898\":17.723073960000001,\"899\":null,\"900\":17.34940147,\"901\":18.880348210000001,\"902\":null,\"903\":19.193256380000001,\"904\":20.548114779999999,\"905\":null,\"906\":19.68835258,\"907\":22.520372389999999,\"908\":null,\"909\":null,\"910\":null,\"911\":23.052351000000002,\"912\":24.244886399999999,\"913\":24.205234529999998,\"914\":null,\"915\":19.29138184,\"916\":21.417768479999999,\"917\":22.98860359,\"918\":23.117752079999999,\"919\":16.947065349999999,\"920\":21.096225740000001,\"921\":20.734630580000001,\"922\":null,\"923\":15.509837149999999,\"924\":null,\"925\":20.116674419999999,\"926\":22.704868319999999,\"927\":null,\"928\":null,\"929\":15.77045727,\"930\":18.937385559999999,\"931\":null,\"932\":null,\"933\":null,\"934\":null,\"935\":null,\"936\":null,\"937\":23.012754439999998,\"938\":null,\"939\":null,\"940\":null,\"941\":19.656532290000001,\"942\":24.310565950000001,\"943\":null,\"944\":22.431121829999999,\"945\":20.030796049999999,\"946\":18.867435459999999,\"947\":19.517204280000001,\"948\":19.848320009999998,\"949\":19.51979828,\"950\":29.16564369,\"951\":18.400913240000001,\"952\":null,\"953\":null,\"954\":20.84176445,\"955\":null,\"956\":null,\"957\":null,\"958\":19.424642559999999,\"959\":17.894035339999998,\"960\":19.543779369999999,\"961\":null,\"962\":14.12912178,\"963\":null,\"964\":20.327070240000001,\"965\":null,\"966\":null,\"967\":16.796014790000001,\"968\":24.6996994,\"969\":null,\"970\":21.648866649999999,\"971\":null,\"972\":22.186676030000001,\"973\":null,\"974\":null,\"975\":17.771915440000001,\"976\":19.867979049999999,\"977\":null,\"978\":18.22180367,\"979\":null,\"980\":null,\"981\":19.073080059999999,\"982\":23.28785324,\"983\":17.16447449,\"984\":null,\"985\":null,\"986\":17.82090187,\"987\":16.730920789999999,\"988\":21.715234760000001,\"989\":26.970157619999998,\"990\":null,\"991\":20.918670649999999,\"992\":22.194482799999999,\"993\":null,\"994\":null,\"995\":27.474445339999999,\"996\":null,\"997\":16.394294739999999,\"998\":18.082595829999999,\"999\":null,\"1000\":null,\"1001\":20.356491089999999,\"1002\":null,\"1003\":null,\"1004\":null,\"1005\":null,\"1006\":18.414396289999999,\"1007\":18.47028542,\"1008\":20.242025380000001,\"1009\":null,\"1010\":null,\"1011\":null,\"1012\":null,\"1013\":19.989261630000002,\"1014\":25.543184279999998,\"1015\":null,\"1016\":19.455451969999999,\"1017\":null,\"1018\":null,\"1019\":null,\"1020\":null,\"1021\":22.15776825,\"1022\":16.264974590000001,\"1023\":17.306257250000002,\"1024\":20.18833733,\"1025\":null,\"1026\":14.64706516,\"1027\":20.139585490000002,\"1028\":null,\"1029\":20.925931930000001,\"1030\":23.592405320000001,\"1031\":15.606144909999999,\"1032\":17.434774399999998,\"1033\":null,\"1034\":18.184226989999999,\"1035\":18.64477158,\"1036\":null,\"1037\":null,\"1038\":20.36922264,\"1039\":null,\"1040\":null,\"1041\":21.764741900000001,\"1042\":17.646459579999998,\"1043\":null,\"1044\":null,\"1045\":null,\"1046\":14.525765420000001,\"1047\":null,\"1048\":null,\"1049\":null,\"1050\":23.57323074,\"1051\":null,\"1052\":21.38600731,\"1053\":null,\"1054\":null,\"1055\":null,\"1056\":17.810459139999999,\"1057\":null,\"1058\":20.45763779,\"1059\":null,\"1060\":null,\"1061\":null,\"1062\":18.788227079999999,\"1063\":26.33345413,\"1064\":null,\"1065\":null,\"1066\":18.074361799999998,\"1067\":null,\"1068\":18.365766529999998,\"1069\":14.50989914,\"1070\":null,\"1071\":null,\"1072\":19.255987170000001,\"1073\":20.626670839999999,\"1074\":null,\"1075\":null,\"1076\":15.15849113,\"1077\":null,\"1078\":null,\"1079\":20.24376869,\"1080\":null,\"1081\":17.957532879999999,\"1082\":null,\"1083\":22.811685560000001,\"1084\":null,\"1085\":null,\"1086\":null,\"1087\":null,\"1088\":null,\"1089\":null,\"1090\":20.584445949999999,\"1091\":null,\"1092\":18.934076309999998,\"1093\":21.912727360000002,\"1094\":18.668718340000002,\"1095\":null,\"1096\":null,\"1097\":null,\"1098\":null,\"1099\":null,\"1100\":17.765777589999999,\"1101\":22.528194429999999,\"1102\":17.169769290000001,\"1103\":17.650602339999999,\"1104\":null,\"1105\":null,\"1106\":null,\"1107\":null,\"1108\":null,\"1109\":19.078693390000002,\"1110\":26.47322273,\"1111\":null,\"1112\":null,\"1113\":17.574520110000002,\"1114\":null,\"1115\":null,\"1116\":null,\"1117\":null,\"1118\":15.96298599,\"1119\":17.08108902,\"1120\":null,\"1121\":17.121917719999999,\"1122\":19.029018400000002,\"1123\":19.628595350000001,\"1124\":19.97784996,\"1125\":18.994049069999999,\"1126\":20.9497757,\"1127\":null,\"1128\":null,\"1129\":14.717944149999999,\"1130\":null,\"1131\":null,\"1132\":null,\"1133\":22.23853111},\"ctrl2-20\":{\"0\":null,\"1\":28.92855072,\"2\":null,\"3\":null,\"4\":20.661359789999999,\"5\":null,\"6\":16.92833328,\"7\":26.095430369999999,\"8\":23.15325928,\"9\":null,\"10\":20.591310499999999,\"11\":17.007333760000002,\"12\":null,\"13\":null,\"14\":18.067392349999999,\"15\":null,\"16\":18.806026459999998,\"17\":16.025053020000001,\"18\":null,\"19\":null,\"20\":25.325363159999998,\"21\":22.031234739999999,\"22\":21.15523911,\"23\":null,\"24\":null,\"25\":null,\"26\":null,\"27\":20.401870729999999,\"28\":17.586736680000001,\"29\":30.138704300000001,\"30\":null,\"31\":null,\"32\":21.956846240000001,\"33\":21.037715909999999,\"34\":null,\"35\":null,\"36\":null,\"37\":24.22868729,\"38\":20.788274770000001,\"39\":24.118862150000002,\"40\":null,\"41\":17.902128220000002,\"42\":16.232196810000001,\"43\":null,\"44\":20.339410780000001,\"45\":21.735002519999998,\"46\":24.439300540000001,\"47\":27.015100480000001,\"48\":24.073001860000002,\"49\":26.07655334,\"50\":25.884763719999999,\"51\":null,\"52\":null,\"53\":null,\"54\":20.52056503,\"55\":21.62992096,\"56\":19.967756269999999,\"57\":null,\"58\":null,\"59\":23.763851169999999,\"60\":21.74808693,\"61\":19.97337151,\"62\":25.20220947,\"63\":24.75052071,\"64\":null,\"65\":17.709339140000001,\"66\":null,\"67\":null,\"68\":null,\"69\":null,\"70\":19.51781845,\"71\":null,\"72\":18.388900759999998,\"73\":null,\"74\":18.78934288,\"75\":17.2380867,\"76\":18.39267731,\"77\":null,\"78\":22.444908139999999,\"79\":null,\"80\":20.389844889999999,\"81\":20.199764250000001,\"82\":18.624530790000002,\"83\":null,\"84\":21.771528239999998,\"85\":null,\"86\":null,\"87\":null,\"88\":21.555904389999998,\"89\":18.445039749999999,\"90\":null,\"91\":null,\"92\":19.74768448,\"93\":26.028484339999999,\"94\":14.80659962,\"95\":20.676935199999999,\"96\":21.211040499999999,\"97\":null,\"98\":18.393013,\"99\":null,\"100\":25.07246971,\"101\":17.605016710000001,\"102\":null,\"103\":18.82283211,\"104\":17.79067993,\"105\":null,\"106\":null,\"107\":21.904335020000001,\"108\":18.426485060000001,\"109\":18.79629898,\"110\":null,\"111\":19.563762659999998,\"112\":23.15860176,\"113\":null,\"114\":20.683374400000002,\"115\":null,\"116\":16.896047589999998,\"117\":22.223024370000001,\"118\":null,\"119\":null,\"120\":null,\"121\":null,\"122\":null,\"123\":null,\"124\":null,\"125\":20.29949951,\"126\":13.94937038,\"127\":null,\"128\":null,\"129\":21.658182140000001,\"130\":15.27455997,\"131\":null,\"132\":18.51979828,\"133\":17.771980289999998,\"134\":null,\"135\":21.44500923,\"136\":null,\"137\":18.891872410000001,\"138\":null,\"139\":null,\"140\":21.278724669999999,\"141\":21.495361330000002,\"142\":null,\"143\":null,\"144\":null,\"145\":null,\"146\":21.091650009999999,\"147\":22.536233899999999,\"148\":null,\"149\":22.55912781,\"150\":19.131946559999999,\"151\":26.404657360000002,\"152\":19.886955260000001,\"153\":null,\"154\":25.400249479999999,\"155\":null,\"156\":20.894081119999999,\"157\":17.32456779,\"158\":21.517780299999998,\"159\":20.04633522,\"160\":19.651163100000002,\"161\":null,\"162\":21.693874359999999,\"163\":23.286726000000002,\"164\":null,\"165\":19.69252968,\"166\":null,\"167\":null,\"168\":null,\"169\":18.02442551,\"170\":20.602317809999999,\"171\":null,\"172\":22.788116460000001,\"173\":null,\"174\":null,\"175\":null,\"176\":null,\"177\":19.502420430000001,\"178\":20.162509920000002,\"179\":null,\"180\":16.88679123,\"181\":20.535165790000001,\"182\":null,\"183\":22.031604770000001,\"184\":21.342668530000001,\"185\":null,\"186\":25.59274864,\"187\":26.514652250000001,\"188\":25.516410830000002,\"189\":24.643943790000002,\"190\":26.7774353,\"191\":null,\"192\":null,\"193\":null,\"194\":19.896877289999999,\"195\":null,\"196\":18.635343550000002,\"197\":null,\"198\":18.172262190000001,\"199\":null,\"200\":null,\"201\":null,\"202\":null,\"203\":null,\"204\":23.398979189999999,\"205\":null,\"206\":null,\"207\":21.57260513,\"208\":null,\"209\":null,\"210\":null,\"211\":null,\"212\":18.42709923,\"213\":19.95588875,\"214\":null,\"215\":null,\"216\":null,\"217\":17.07012177,\"218\":null,\"219\":21.395452500000001,\"220\":25.759819029999999,\"221\":25.491977689999999,\"222\":27.153928759999999,\"223\":25.767341609999999,\"224\":24.296211240000002,\"225\":25.829921720000002,\"226\":26.08397484,\"227\":27.636232379999999,\"228\":null,\"229\":18.646074299999999,\"230\":26.970048899999998,\"231\":26.75289536,\"232\":27.60533714,\"233\":26.337612150000002,\"234\":25.89846039,\"235\":26.582332610000002,\"236\":26.840742110000001,\"237\":25.979978559999999,\"238\":27.86891365,\"239\":27.051651,\"240\":26.01165009,\"241\":26.300634380000002,\"242\":25.753278730000002,\"243\":27.20983124,\"244\":24.13406372,\"245\":25.602521899999999,\"246\":26.8872757,\"247\":null,\"248\":null,\"249\":17.919864650000001,\"250\":23.37901497,\"251\":23.649217610000001,\"252\":null,\"253\":23.455507279999999,\"254\":null,\"255\":18.71471596,\"256\":null,\"257\":null,\"258\":null,\"259\":null,\"260\":null,\"261\":null,\"262\":null,\"263\":null,\"264\":25.297716139999999,\"265\":20.082517620000001,\"266\":26.93066597,\"267\":23.155948639999998,\"268\":26.173351289999999,\"269\":24.73840904,\"270\":18.69591522,\"271\":25.00388908,\"272\":null,\"273\":null,\"274\":21.261209489999999,\"275\":22.98189545,\"276\":27.864610670000001,\"277\":27.987609859999999,\"278\":null,\"279\":20.945138929999999,\"280\":22.58357239,\"281\":23.549337390000002,\"282\":null,\"283\":16.463172910000001,\"284\":19.174726490000001,\"285\":null,\"286\":null,\"287\":null,\"288\":20.871622089999999,\"289\":null,\"290\":16.44229507,\"291\":17.95742035,\"292\":17.723274230000001,\"293\":19.952053070000002,\"294\":24.859748840000002,\"295\":null,\"296\":null,\"297\":18.695234299999999,\"298\":null,\"299\":18.57104111,\"300\":20.626850130000001,\"301\":null,\"302\":null,\"303\":null,\"304\":null,\"305\":15.292213439999999,\"306\":null,\"307\":null,\"308\":null,\"309\":17.51676178,\"310\":null,\"311\":25.424510959999999,\"312\":22.01399803,\"313\":null,\"314\":20.80120277,\"315\":19.749715810000001,\"316\":null,\"317\":17.383298870000001,\"318\":null,\"319\":17.991477969999998,\"320\":null,\"321\":20.891710280000002,\"322\":null,\"323\":25.16530418,\"324\":null,\"325\":19.042413710000002,\"326\":26.294021610000002,\"327\":null,\"328\":null,\"329\":null,\"330\":null,\"331\":null,\"332\":null,\"333\":null,\"334\":null,\"335\":null,\"336\":21.220577240000001,\"337\":21.120981220000001,\"338\":null,\"339\":null,\"340\":null,\"341\":null,\"342\":null,\"343\":null,\"344\":null,\"345\":null,\"346\":null,\"347\":null,\"348\":null,\"349\":18.73826408,\"350\":null,\"351\":null,\"352\":23.485174180000001,\"353\":null,\"354\":null,\"355\":null,\"356\":19.408830640000001,\"357\":22.231868739999999,\"358\":18.930297849999999,\"359\":null,\"360\":null,\"361\":19.53884506,\"362\":22.720880510000001,\"363\":null,\"364\":null,\"365\":20.416584010000001,\"366\":null,\"367\":null,\"368\":17.867073059999999,\"369\":23.348814010000002,\"370\":18.49067879,\"371\":18.821805950000002,\"372\":null,\"373\":null,\"374\":23.576808929999998,\"375\":21.473133090000001,\"376\":23.824153899999999,\"377\":null,\"378\":21.428543090000002,\"379\":null,\"380\":null,\"381\":null,\"382\":18.217502589999999,\"383\":20.70244026,\"384\":null,\"385\":null,\"386\":null,\"387\":26.870443340000001,\"388\":20.76757431,\"389\":14.525643349999999,\"390\":null,\"391\":21.825513839999999,\"392\":null,\"393\":null,\"394\":null,\"395\":null,\"396\":null,\"397\":16.16733932,\"398\":null,\"399\":null,\"400\":null,\"401\":21.572050090000001,\"402\":19.830125809999998,\"403\":15.39094162,\"404\":26.055730820000001,\"405\":25.299184799999999,\"406\":24.569236759999999,\"407\":23.065231319999999,\"408\":null,\"409\":15.00483513,\"410\":null,\"411\":null,\"412\":19.755952839999999,\"413\":null,\"414\":19.530677799999999,\"415\":null,\"416\":null,\"417\":19.3311882,\"418\":null,\"419\":null,\"420\":23.56348801,\"421\":null,\"422\":null,\"423\":23.688165659999999,\"424\":20.85832787,\"425\":null,\"426\":20.32652092,\"427\":null,\"428\":null,\"429\":null,\"430\":null,\"431\":23.0822258,\"432\":null,\"433\":19.860527040000001,\"434\":18.69509888,\"435\":null,\"436\":null,\"437\":17.816471100000001,\"438\":null,\"439\":null,\"440\":19.959289550000001,\"441\":18.827180859999999,\"442\":null,\"443\":null,\"444\":20.23853111,\"445\":25.021236420000001,\"446\":24.74473381,\"447\":null,\"448\":20.473876950000001,\"449\":null,\"450\":null,\"451\":null,\"452\":null,\"453\":16.70644188,\"454\":null,\"455\":null,\"456\":null,\"457\":null,\"458\":16.824884409999999,\"459\":null,\"460\":26.291950230000001,\"461\":24.354475019999999,\"462\":null,\"463\":null,\"464\":null,\"465\":null,\"466\":null,\"467\":null,\"468\":18.054466250000001,\"469\":null,\"470\":28.61048508,\"471\":null,\"472\":null,\"473\":null,\"474\":null,\"475\":null,\"476\":21.224409099999999,\"477\":23.028690340000001,\"478\":22.82533836,\"479\":25.005046839999999,\"480\":null,\"481\":20.270362850000002,\"482\":null,\"483\":null,\"484\":20.399057389999999,\"485\":27.64766693,\"486\":18.976425169999999,\"487\":15.88955116,\"488\":null,\"489\":null,\"490\":25.14647102,\"491\":null,\"492\":null,\"493\":null,\"494\":null,\"495\":20.644121169999998,\"496\":null,\"497\":23.190254209999999,\"498\":22.193429949999999,\"499\":13.57577515,\"500\":18.630231859999998,\"501\":null,\"502\":19.343862529999999,\"503\":19.799560549999999,\"504\":14.442359919999999,\"505\":20.28579521,\"506\":null,\"507\":null,\"508\":null,\"509\":null,\"510\":20.07913589,\"511\":null,\"512\":17.994628909999999,\"513\":16.208728789999999,\"514\":23.41222191,\"515\":null,\"516\":null,\"517\":21.890596389999999,\"518\":null,\"519\":null,\"520\":null,\"521\":23.170492169999999,\"522\":22.28325272,\"523\":null,\"524\":null,\"525\":null,\"526\":18.78666496,\"527\":18.78283119,\"528\":null,\"529\":null,\"530\":26.275527950000001,\"531\":25.835474009999999,\"532\":20.668994900000001,\"533\":26.378023150000001,\"534\":26.431957239999999,\"535\":null,\"536\":null,\"537\":null,\"538\":null,\"539\":22.35040665,\"540\":20.02038765,\"541\":null,\"542\":null,\"543\":null,\"544\":null,\"545\":25.90708351,\"546\":26.428287510000001,\"547\":23.002113340000001,\"548\":null,\"549\":null,\"550\":null,\"551\":29.786514279999999,\"552\":null,\"553\":20.663013459999998,\"554\":19.28547859,\"555\":20.244001390000001,\"556\":20.773782730000001,\"557\":null,\"558\":17.49240112,\"559\":null,\"560\":17.88863564,\"561\":null,\"562\":null,\"563\":23.377559659999999,\"564\":null,\"565\":null,\"566\":16.892850880000001,\"567\":null,\"568\":24.29586029,\"569\":22.231281280000001,\"570\":null,\"571\":null,\"572\":null,\"573\":24.801933290000001,\"574\":19.21159935,\"575\":22.502395629999999,\"576\":17.148874280000001,\"577\":18.595323560000001,\"578\":21.570245740000001,\"579\":19.48689461,\"580\":21.469957350000001,\"581\":23.65239334,\"582\":23.709566120000002,\"583\":17.112785339999999,\"584\":null,\"585\":null,\"586\":20.734712600000002,\"587\":null,\"588\":23.937417979999999,\"589\":null,\"590\":null,\"591\":null,\"592\":18.234209060000001,\"593\":null,\"594\":19.854116439999998,\"595\":19.92525101,\"596\":26.425775529999999,\"597\":12.578561779999999,\"598\":20.39801216,\"599\":null,\"600\":19.713691709999999,\"601\":20.805696489999999,\"602\":22.795091630000002,\"603\":null,\"604\":18.068284989999999,\"605\":21.713432310000002,\"606\":23.7357254,\"607\":18.600233079999999,\"608\":null,\"609\":null,\"610\":null,\"611\":17.94632339,\"612\":null,\"613\":17.215988159999998,\"614\":null,\"615\":18.925699229999999,\"616\":15.96002483,\"617\":23.40080261,\"618\":23.444807050000001,\"619\":21.469907760000002,\"620\":null,\"621\":23.68335342,\"622\":null,\"623\":17.116243359999999,\"624\":null,\"625\":null,\"626\":null,\"627\":null,\"628\":null,\"629\":19.599578860000001,\"630\":16.508058550000001,\"631\":null,\"632\":24.793226239999999,\"633\":18.310346599999999,\"634\":null,\"635\":25.74668312,\"636\":22.663208010000002,\"637\":20.55496788,\"638\":null,\"639\":null,\"640\":null,\"641\":26.646089549999999,\"642\":19.32794762,\"643\":null,\"644\":null,\"645\":null,\"646\":null,\"647\":null,\"648\":20.826948170000001,\"649\":19.55852127,\"650\":19.8595562,\"651\":null,\"652\":null,\"653\":null,\"654\":20.27617073,\"655\":20.09339142,\"656\":null,\"657\":19.29353905,\"658\":null,\"659\":18.86435509,\"660\":21.060983660000002,\"661\":null,\"662\":null,\"663\":16.96341515,\"664\":null,\"665\":18.770851140000001,\"666\":24.22736549,\"667\":25.244451519999998,\"668\":null,\"669\":19.693092350000001,\"670\":19.568149569999999,\"671\":17.263618470000001,\"672\":19.93675232,\"673\":null,\"674\":null,\"675\":null,\"676\":null,\"677\":null,\"678\":null,\"679\":18.416706090000002,\"680\":null,\"681\":27.509300230000001,\"682\":15.542910579999999,\"683\":null,\"684\":23.961727140000001,\"685\":null,\"686\":22.255428309999999,\"687\":null,\"688\":25.80968094,\"689\":21.394039150000001,\"690\":27.175123209999999,\"691\":27.59306145,\"692\":18.48777771,\"693\":19.565547939999998,\"694\":null,\"695\":null,\"696\":null,\"697\":21.804082869999998,\"698\":15.74911022,\"699\":20.96409225,\"700\":17.79093361,\"701\":19.50102043,\"702\":16.779438020000001,\"703\":null,\"704\":null,\"705\":22.370473860000001,\"706\":25.029769900000002,\"707\":20.513353349999999,\"708\":19.053724290000002,\"709\":null,\"710\":null,\"711\":null,\"712\":null,\"713\":20.647550580000001,\"714\":null,\"715\":null,\"716\":20.633516310000001,\"717\":null,\"718\":null,\"719\":null,\"720\":null,\"721\":19.194555279999999,\"722\":null,\"723\":22.698947910000001,\"724\":20.011543270000001,\"725\":21.483158110000002,\"726\":21.346624370000001,\"727\":null,\"728\":null,\"729\":25.466718669999999,\"730\":null,\"731\":18.399578089999999,\"732\":null,\"733\":19.773477549999999,\"734\":null,\"735\":null,\"736\":17.890003199999999,\"737\":null,\"738\":null,\"739\":21.029987340000002,\"740\":26.713714599999999,\"741\":26.7091198,\"742\":19.456575390000001,\"743\":null,\"744\":null,\"745\":null,\"746\":19.758476259999998,\"747\":null,\"748\":null,\"749\":null,\"750\":21.202396390000001,\"751\":null,\"752\":null,\"753\":16.596975329999999,\"754\":19.12878036,\"755\":19.76779938,\"756\":null,\"757\":null,\"758\":19.31672287,\"759\":19.92818832,\"760\":null,\"761\":19.160074229999999,\"762\":null,\"763\":22.76809883,\"764\":17.500436780000001,\"765\":20.25083923,\"766\":null,\"767\":21.199224470000001,\"768\":null,\"769\":18.875377660000002,\"770\":null,\"771\":null,\"772\":18.984958649999999,\"773\":null,\"774\":null,\"775\":null,\"776\":null,\"777\":19.978269579999999,\"778\":18.271663669999999,\"779\":26.1123333,\"780\":21.015089039999999,\"781\":null,\"782\":20.600322720000001,\"783\":23.089534759999999,\"784\":null,\"785\":null,\"786\":null,\"787\":null,\"788\":19.128578189999999,\"789\":null,\"790\":20.682947160000001,\"791\":19.200696950000001,\"792\":21.701297759999999,\"793\":null,\"794\":17.59623337,\"795\":null,\"796\":26.939773559999999,\"797\":17.841564179999999,\"798\":null,\"799\":20.167907710000002,\"800\":null,\"801\":null,\"802\":null,\"803\":null,\"804\":null,\"805\":22.77500916,\"806\":21.735002519999998,\"807\":19.350481030000001,\"808\":18.733968730000001,\"809\":19.507770539999999,\"810\":20.58352661,\"811\":20.18580055,\"812\":15.86389542,\"813\":null,\"814\":21.54745483,\"815\":20.823064800000001,\"816\":18.235565189999999,\"817\":null,\"818\":19.575498580000001,\"819\":18.342950819999999,\"820\":22.250867840000002,\"821\":null,\"822\":null,\"823\":19.964515689999999,\"824\":23.09202003,\"825\":18.55404854,\"826\":null,\"827\":null,\"828\":null,\"829\":null,\"830\":23.806365970000002,\"831\":17.019655230000001,\"832\":null,\"833\":16.997554780000002,\"834\":18.41695404,\"835\":21.027965550000001,\"836\":17.797914509999998,\"837\":null,\"838\":19.41026115,\"839\":null,\"840\":null,\"841\":18.875738139999999,\"842\":null,\"843\":null,\"844\":null,\"845\":22.405952450000001,\"846\":null,\"847\":null,\"848\":21.096805570000001,\"849\":null,\"850\":null,\"851\":null,\"852\":17.29741859,\"853\":null,\"854\":19.102493290000002,\"855\":18.43033028,\"856\":20.608467099999999,\"857\":null,\"858\":null,\"859\":null,\"860\":null,\"861\":null,\"862\":19.58541679,\"863\":null,\"864\":17.219867709999999,\"865\":null,\"866\":18.802055360000001,\"867\":null,\"868\":23.624887470000001,\"869\":19.340150829999999,\"870\":22.115404130000002,\"871\":null,\"872\":null,\"873\":null,\"874\":19.557119369999999,\"875\":19.328430180000002,\"876\":21.493555069999999,\"877\":21.103544240000002,\"878\":20.94127464,\"879\":19.14110947,\"880\":19.341018680000001,\"881\":20.521427150000001,\"882\":21.348569869999999,\"883\":null,\"884\":23.37052727,\"885\":17.973316189999998,\"886\":null,\"887\":null,\"888\":null,\"889\":null,\"890\":15.05511284,\"891\":21.041864400000001,\"892\":18.367389679999999,\"893\":null,\"894\":null,\"895\":null,\"896\":21.479660030000002,\"897\":23.376501080000001,\"898\":19.174432750000001,\"899\":null,\"900\":17.541021350000001,\"901\":19.578321460000002,\"902\":null,\"903\":18.329961780000001,\"904\":20.398221970000002,\"905\":null,\"906\":20.963386539999998,\"907\":23.520973210000001,\"908\":null,\"909\":null,\"910\":15.57494831,\"911\":21.08738327,\"912\":23.7645607,\"913\":19.15585518,\"914\":null,\"915\":19.401205059999999,\"916\":22.399108890000001,\"917\":21.890930180000002,\"918\":23.312297820000001,\"919\":19.59905243,\"920\":21.888628010000002,\"921\":21.517349240000002,\"922\":null,\"923\":17.06959724,\"924\":null,\"925\":20.590213779999999,\"926\":21.598642349999999,\"927\":null,\"928\":null,\"929\":15.88517189,\"930\":19.66176033,\"931\":null,\"932\":null,\"933\":18.042654039999999,\"934\":null,\"935\":null,\"936\":null,\"937\":24.029348370000001,\"938\":null,\"939\":16.98826218,\"940\":null,\"941\":18.331363679999999,\"942\":24.20374107,\"943\":null,\"944\":21.737068180000001,\"945\":20.185436249999999,\"946\":18.225198750000001,\"947\":20.683717730000002,\"948\":18.502458570000002,\"949\":19.946065900000001,\"950\":28.815067290000002,\"951\":19.569984439999999,\"952\":null,\"953\":null,\"954\":21.634758000000002,\"955\":null,\"956\":null,\"957\":19.493730549999999,\"958\":18.179471970000002,\"959\":17.359989169999999,\"960\":19.014570240000001,\"961\":11.774086949999999,\"962\":null,\"963\":null,\"964\":21.216201779999999,\"965\":null,\"966\":null,\"967\":18.41344643,\"968\":24.435235980000002,\"969\":null,\"970\":22.493041989999998,\"971\":null,\"972\":22.873369220000001,\"973\":null,\"974\":null,\"975\":18.899328229999998,\"976\":20.27469254,\"977\":null,\"978\":20.131193159999999,\"979\":null,\"980\":null,\"981\":20.547832490000001,\"982\":23.920888900000001,\"983\":null,\"984\":null,\"985\":null,\"986\":20.418128970000002,\"987\":null,\"988\":17.503002169999998,\"989\":27.110282900000001,\"990\":null,\"991\":22.063322070000002,\"992\":22.793762210000001,\"993\":null,\"994\":null,\"995\":26.637409210000001,\"996\":null,\"997\":null,\"998\":17.376447679999998,\"999\":null,\"1000\":null,\"1001\":21.512678149999999,\"1002\":null,\"1003\":null,\"1004\":null,\"1005\":null,\"1006\":18.302558900000001,\"1007\":20.041130070000001,\"1008\":21.587194440000001,\"1009\":null,\"1010\":null,\"1011\":17.06592178,\"1012\":null,\"1013\":19.279733660000002,\"1014\":26.579315189999999,\"1015\":null,\"1016\":18.038318629999999,\"1017\":null,\"1018\":null,\"1019\":null,\"1020\":null,\"1021\":23.390476230000001,\"1022\":18.237947460000001,\"1023\":null,\"1024\":20.739253999999999,\"1025\":null,\"1026\":17.41921997,\"1027\":18.999509809999999,\"1028\":null,\"1029\":20.98856735,\"1030\":23.86353493,\"1031\":null,\"1032\":15.41243744,\"1033\":null,\"1034\":20.72982597,\"1035\":19.681985860000001,\"1036\":null,\"1037\":null,\"1038\":20.105974199999999,\"1039\":null,\"1040\":null,\"1041\":22.618852619999998,\"1042\":null,\"1043\":null,\"1044\":null,\"1045\":null,\"1046\":15.01476192,\"1047\":null,\"1048\":null,\"1049\":15.11930561,\"1050\":24.058706279999999,\"1051\":null,\"1052\":20.513353349999999,\"1053\":null,\"1054\":null,\"1055\":null,\"1056\":18.705362319999999,\"1057\":null,\"1058\":20.19868469,\"1059\":null,\"1060\":null,\"1061\":null,\"1062\":19.772655489999998,\"1063\":26.450481409999998,\"1064\":null,\"1065\":null,\"1066\":16.67051888,\"1067\":null,\"1068\":19.754030230000002,\"1069\":18.09861755,\"1070\":null,\"1071\":null,\"1072\":null,\"1073\":19.971128459999999,\"1074\":null,\"1075\":null,\"1076\":null,\"1077\":null,\"1078\":null,\"1079\":20.830356599999998,\"1080\":null,\"1081\":13.01306057,\"1082\":null,\"1083\":23.44101143,\"1084\":null,\"1085\":null,\"1086\":null,\"1087\":null,\"1088\":null,\"1089\":null,\"1090\":19.889602660000001,\"1091\":null,\"1092\":20.712299349999998,\"1093\":22.240745539999999,\"1094\":null,\"1095\":null,\"1096\":null,\"1097\":null,\"1098\":null,\"1099\":null,\"1100\":17.487699509999999,\"1101\":22.990249630000001,\"1102\":16.243434910000001,\"1103\":20.751235959999999,\"1104\":null,\"1105\":null,\"1106\":null,\"1107\":null,\"1108\":21.94267082,\"1109\":null,\"1110\":25.264026640000001,\"1111\":null,\"1112\":null,\"1113\":17.57415009,\"1114\":null,\"1115\":null,\"1116\":null,\"1117\":null,\"1118\":18.668649670000001,\"1119\":16.487699509999999,\"1120\":null,\"1121\":null,\"1122\":21.070514679999999,\"1123\":19.676366810000001,\"1124\":20.533550259999998,\"1125\":19.49134445,\"1126\":23.003707890000001,\"1127\":18.820497509999999,\"1128\":null,\"1129\":16.109666820000001,\"1130\":null,\"1131\":null,\"1132\":null,\"1133\":20.352077479999998},\"ctrl3-20\":{\"0\":null,\"1\":29.660457610000002,\"2\":null,\"3\":18.90133286,\"4\":17.169279100000001,\"5\":null,\"6\":null,\"7\":24.010946270000002,\"8\":22.795486449999998,\"9\":null,\"10\":15.87728405,\"11\":null,\"12\":null,\"13\":null,\"14\":18.227220540000001,\"15\":null,\"16\":13.75269413,\"17\":13.65988445,\"18\":13.99391174,\"19\":null,\"20\":23.87932777,\"21\":17.847938540000001,\"22\":20.352508539999999,\"23\":null,\"24\":null,\"25\":null,\"26\":null,\"27\":18.787334439999999,\"28\":null,\"29\":30.42081451,\"30\":null,\"31\":18.095016480000002,\"32\":19.080905909999998,\"33\":17.69968033,\"34\":null,\"35\":null,\"36\":null,\"37\":21.32443619,\"38\":19.80494118,\"39\":22.372999190000002,\"40\":null,\"41\":null,\"42\":null,\"43\":null,\"44\":17.667472839999998,\"45\":19.5742054,\"46\":24.817825320000001,\"47\":26.105875019999999,\"48\":22.209285739999999,\"49\":24.89975166,\"50\":25.167066569999999,\"51\":null,\"52\":null,\"53\":null,\"54\":18.186550140000001,\"55\":16.2536068,\"56\":17.823640820000001,\"57\":null,\"58\":null,\"59\":21.780527110000001,\"60\":19.570281980000001,\"61\":null,\"62\":22.524372100000001,\"63\":23.962434770000002,\"64\":null,\"65\":14.223926540000001,\"66\":null,\"67\":null,\"68\":null,\"69\":null,\"70\":16.84867096,\"71\":null,\"72\":17.17318916,\"73\":null,\"74\":null,\"75\":16.965333940000001,\"76\":17.36973381,\"77\":null,\"78\":19.152517320000001,\"79\":null,\"80\":null,\"81\":14.925044059999999,\"82\":17.61618996,\"83\":null,\"84\":19.389928820000002,\"85\":null,\"86\":null,\"87\":null,\"88\":16.924278260000001,\"89\":17.258657459999998,\"90\":null,\"91\":null,\"92\":16.060590739999999,\"93\":24.671092989999998,\"94\":13.548339840000001,\"95\":18.061445240000001,\"96\":17.61618996,\"97\":16.06118202,\"98\":15.98383999,\"99\":null,\"100\":22.639181140000002,\"101\":14.056552890000001,\"102\":null,\"103\":null,\"104\":15.00864792,\"105\":null,\"106\":null,\"107\":18.117258069999998,\"108\":null,\"109\":13.955740929999999,\"110\":null,\"111\":16.671209340000001,\"112\":21.65490913,\"113\":null,\"114\":19.058778759999999,\"115\":null,\"116\":17.39924431,\"117\":19.612018590000002,\"118\":null,\"119\":null,\"120\":null,\"121\":null,\"122\":null,\"123\":16.7637043,\"124\":17.571338650000001,\"125\":null,\"126\":14.629697800000001,\"127\":17.337604519999999,\"128\":null,\"129\":19.85425377,\"130\":null,\"131\":null,\"132\":14.763420099999999,\"133\":15.915692330000001,\"134\":null,\"135\":19.894332890000001,\"136\":null,\"137\":null,\"138\":null,\"139\":null,\"140\":19.465551380000001,\"141\":18.58981133,\"142\":null,\"143\":null,\"144\":null,\"145\":null,\"146\":19.905700679999999,\"147\":20.75172615,\"148\":null,\"149\":21.73702621,\"150\":18.951255799999998,\"151\":26.25223351,\"152\":20.499113080000001,\"153\":null,\"154\":25.474475859999998,\"155\":null,\"156\":18.834823610000001,\"157\":null,\"158\":18.578725810000002,\"159\":null,\"160\":14.954832079999999,\"161\":null,\"162\":20.24840927,\"163\":20.33483696,\"164\":null,\"165\":17.192966460000001,\"166\":null,\"167\":null,\"168\":null,\"169\":15.93350601,\"170\":17.8379364,\"171\":null,\"172\":19.204713819999998,\"173\":null,\"174\":null,\"175\":null,\"176\":18.83201218,\"177\":15.507763860000001,\"178\":19.865217210000001,\"179\":null,\"180\":null,\"181\":18.622816090000001,\"182\":null,\"183\":20.052185059999999,\"184\":20.301174159999999,\"185\":null,\"186\":26.420291899999999,\"187\":25.495763780000001,\"188\":24.76774597,\"189\":24.0432682,\"190\":27.53110886,\"191\":null,\"192\":null,\"193\":null,\"194\":14.90599823,\"195\":null,\"196\":16.34321976,\"197\":17.73085403,\"198\":null,\"199\":null,\"200\":null,\"201\":null,\"202\":null,\"203\":null,\"204\":21.62635994,\"205\":null,\"206\":null,\"207\":19.37674522,\"208\":15.0628891,\"209\":null,\"210\":null,\"211\":null,\"212\":16.692750929999999,\"213\":12.912627219999999,\"214\":null,\"215\":null,\"216\":null,\"217\":null,\"218\":null,\"219\":18.226892469999999,\"220\":24.397869109999998,\"221\":23.679386139999998,\"222\":24.728582379999999,\"223\":24.780616760000001,\"224\":22.9557991,\"225\":24.326562880000001,\"226\":25.3840313,\"227\":27.234802250000001,\"228\":null,\"229\":15.169299130000001,\"230\":26.043851849999999,\"231\":26.21641541,\"232\":26.678150179999999,\"233\":24.659923549999998,\"234\":24.685333249999999,\"235\":25.140748980000001,\"236\":25.758014679999999,\"237\":24.551099780000001,\"238\":27.051029209999999,\"239\":26.709251399999999,\"240\":24.232423780000001,\"241\":24.257745740000001,\"242\":24.92583084,\"243\":25.929245000000002,\"244\":22.505331040000002,\"245\":24.35971069,\"246\":25.429658889999999,\"247\":null,\"248\":null,\"249\":null,\"250\":21.999103550000001,\"251\":22.64431763,\"252\":null,\"253\":24.178052900000001,\"254\":null,\"255\":null,\"256\":null,\"257\":null,\"258\":null,\"259\":null,\"260\":null,\"261\":null,\"262\":null,\"263\":null,\"264\":23.552038190000001,\"265\":18.18495369,\"266\":26.779439929999999,\"267\":22.51426888,\"268\":24.71172142,\"269\":23.36212158,\"270\":16.224058150000001,\"271\":22.960155489999998,\"272\":null,\"273\":null,\"274\":21.137712480000001,\"275\":22.224290849999999,\"276\":28.056362150000002,\"277\":27.756526950000001,\"278\":17.598487850000002,\"279\":19.30732536,\"280\":15.023017879999999,\"281\":22.359603880000002,\"282\":null,\"283\":null,\"284\":17.162214280000001,\"285\":null,\"286\":null,\"287\":null,\"288\":19.937040329999998,\"289\":null,\"290\":16.338092799999998,\"291\":null,\"292\":13.55877972,\"293\":18.190702439999999,\"294\":23.032529830000001,\"295\":null,\"296\":null,\"297\":15.42442894,\"298\":null,\"299\":null,\"300\":null,\"301\":null,\"302\":null,\"303\":null,\"304\":null,\"305\":null,\"306\":null,\"307\":null,\"308\":null,\"309\":null,\"310\":null,\"311\":22.460214610000001,\"312\":19.72642136,\"313\":null,\"314\":null,\"315\":null,\"316\":null,\"317\":15.60414791,\"318\":null,\"319\":null,\"320\":null,\"321\":15.15651798,\"322\":null,\"323\":22.919797899999999,\"324\":null,\"325\":17.343688960000002,\"326\":24.423807140000001,\"327\":null,\"328\":null,\"329\":null,\"330\":null,\"331\":null,\"332\":null,\"333\":null,\"334\":null,\"335\":null,\"336\":20.18119621,\"337\":19.39554596,\"338\":null,\"339\":null,\"340\":null,\"341\":null,\"342\":null,\"343\":null,\"344\":null,\"345\":null,\"346\":null,\"347\":null,\"348\":16.982147220000002,\"349\":16.84303856,\"350\":null,\"351\":null,\"352\":20.430534359999999,\"353\":null,\"354\":null,\"355\":null,\"356\":null,\"357\":21.325698849999998,\"358\":null,\"359\":null,\"360\":null,\"361\":15.982302669999999,\"362\":null,\"363\":null,\"364\":15.69911194,\"365\":17.433227540000001,\"366\":null,\"367\":null,\"368\":null,\"369\":23.18219757,\"370\":16.079879760000001,\"371\":17.35586739,\"372\":14.29949379,\"373\":null,\"374\":21.479709629999999,\"375\":18.92175293,\"376\":21.89167213,\"377\":15.53545761,\"378\":21.460889819999998,\"379\":null,\"380\":null,\"381\":null,\"382\":null,\"383\":18.341865540000001,\"384\":null,\"385\":null,\"386\":18.58493996,\"387\":26.585201260000002,\"388\":18.579904559999999,\"389\":null,\"390\":null,\"391\":18.176893230000001,\"392\":null,\"393\":null,\"394\":null,\"395\":null,\"396\":16.7045517,\"397\":19.06276321,\"398\":null,\"399\":null,\"400\":null,\"401\":17.719669339999999,\"402\":16.647233960000001,\"403\":18.003604889999998,\"404\":24.487199780000001,\"405\":23.171974179999999,\"406\":22.656917570000001,\"407\":20.65822601,\"408\":null,\"409\":null,\"410\":null,\"411\":null,\"412\":17.47080231,\"413\":null,\"414\":null,\"415\":null,\"416\":null,\"417\":16.30195999,\"418\":null,\"419\":null,\"420\":20.404472349999999,\"421\":null,\"422\":null,\"423\":21.642711640000002,\"424\":15.9119072,\"425\":null,\"426\":16.626707079999999,\"427\":null,\"428\":null,\"429\":null,\"430\":null,\"431\":19.867330549999998,\"432\":null,\"433\":19.32575417,\"434\":17.52443504,\"435\":null,\"436\":null,\"437\":14.452240939999999,\"438\":null,\"439\":null,\"440\":null,\"441\":16.58697128,\"442\":null,\"443\":null,\"444\":null,\"445\":24.228540420000002,\"446\":20.137586590000002,\"447\":null,\"448\":20.955745700000001,\"449\":null,\"450\":null,\"451\":null,\"452\":null,\"453\":17.294818880000001,\"454\":null,\"455\":null,\"456\":null,\"457\":null,\"458\":16.836765289999999,\"459\":null,\"460\":25.62831306,\"461\":24.369462970000001,\"462\":null,\"463\":null,\"464\":null,\"465\":null,\"466\":null,\"467\":null,\"468\":17.492792130000002,\"469\":null,\"470\":28.084259029999998,\"471\":18.887506479999999,\"472\":null,\"473\":null,\"474\":null,\"475\":null,\"476\":19.5951767,\"477\":21.00422287,\"478\":21.542409899999999,\"479\":23.889297490000001,\"480\":null,\"481\":19.300661089999998,\"482\":null,\"483\":null,\"484\":17.81365585,\"485\":24.911594390000001,\"486\":null,\"487\":15.006413459999999,\"488\":null,\"489\":null,\"490\":23.589895250000001,\"491\":null,\"492\":null,\"493\":null,\"494\":null,\"495\":17.23041534,\"496\":null,\"497\":21.882484439999999,\"498\":19.199476239999999,\"499\":null,\"500\":null,\"501\":null,\"502\":null,\"503\":20.6983757,\"504\":12.699247359999999,\"505\":18.059228900000001,\"506\":null,\"507\":null,\"508\":null,\"509\":null,\"510\":17.057590480000002,\"511\":null,\"512\":16.347829820000001,\"513\":16.340198520000001,\"514\":21.889965060000002,\"515\":null,\"516\":null,\"517\":19.99382782,\"518\":17.51606941,\"519\":18.568149569999999,\"520\":null,\"521\":22.550981520000001,\"522\":21.67353249,\"523\":null,\"524\":null,\"525\":null,\"526\":13.30606174,\"527\":null,\"528\":null,\"529\":null,\"530\":25.29498482,\"531\":23.90600586,\"532\":18.366449360000001,\"533\":25.07091522,\"534\":25.217193600000002,\"535\":null,\"536\":null,\"537\":null,\"538\":null,\"539\":19.38361549,\"540\":16.077379229999998,\"541\":null,\"542\":null,\"543\":null,\"544\":null,\"545\":23.4582634,\"546\":25.34840775,\"547\":19.854192730000001,\"548\":null,\"549\":null,\"550\":null,\"551\":29.477054599999999,\"552\":17.568298339999998,\"553\":18.21062469,\"554\":17.06244659,\"555\":null,\"556\":18.064027790000001,\"557\":18.145494459999998,\"558\":null,\"559\":null,\"560\":16.916719440000001,\"561\":null,\"562\":null,\"563\":20.580953600000001,\"564\":null,\"565\":16.447616579999998,\"566\":15.668497090000001,\"567\":null,\"568\":24.06661034,\"569\":19.441354749999999,\"570\":null,\"571\":null,\"572\":null,\"573\":22.305912020000001,\"574\":19.201391220000001,\"575\":21.672883989999999,\"576\":17.510053630000002,\"577\":15.67375088,\"578\":18.538066860000001,\"579\":17.80580711,\"580\":19.593919750000001,\"581\":22.423807140000001,\"582\":23.004823680000001,\"583\":null,\"584\":null,\"585\":null,\"586\":18.589080809999999,\"587\":null,\"588\":21.462938309999998,\"589\":null,\"590\":null,\"591\":null,\"592\":19.962257390000001,\"593\":null,\"594\":19.023017880000001,\"595\":17.201894759999998,\"596\":25.597927089999999,\"597\":17.87531662,\"598\":18.934623720000001,\"599\":null,\"600\":17.196044919999998,\"601\":17.570966720000001,\"602\":21.332105640000002,\"603\":null,\"604\":null,\"605\":19.4885807,\"606\":21.978757860000002,\"607\":null,\"608\":null,\"609\":null,\"610\":null,\"611\":16.662055970000001,\"612\":null,\"613\":15.70649624,\"614\":null,\"615\":19.057802200000001,\"616\":14.44391441,\"617\":21.13106728,\"618\":21.573808669999998,\"619\":19.45741653,\"620\":null,\"621\":22.880132679999999,\"622\":null,\"623\":null,\"624\":null,\"625\":null,\"626\":null,\"627\":16.840211870000001,\"628\":null,\"629\":17.429553989999999,\"630\":null,\"631\":null,\"632\":22.930900569999999,\"633\":18.614896770000001,\"634\":null,\"635\":23.56709099,\"636\":17.134105680000001,\"637\":17.162509920000002,\"638\":null,\"639\":null,\"640\":null,\"641\":24.070465089999999,\"642\":null,\"643\":null,\"644\":null,\"645\":null,\"646\":null,\"647\":null,\"648\":18.226797099999999,\"649\":17.348796839999999,\"650\":15.115165709999999,\"651\":null,\"652\":null,\"653\":15.31337929,\"654\":19.22604561,\"655\":17.21133614,\"656\":null,\"657\":19.213474269999999,\"658\":null,\"659\":null,\"660\":16.001451490000001,\"661\":null,\"662\":null,\"663\":15.344920159999999,\"664\":null,\"665\":15.18262672,\"666\":24.023014069999999,\"667\":23.727334979999998,\"668\":14.0628891,\"669\":16.452547070000001,\"670\":18.358230590000002,\"671\":null,\"672\":19.24595261,\"673\":null,\"674\":null,\"675\":null,\"676\":20.462438580000001,\"677\":null,\"678\":null,\"679\":16.090484620000002,\"680\":16.7498951,\"681\":27.1725502,\"682\":null,\"683\":null,\"684\":22.02130318,\"685\":null,\"686\":19.599687580000001,\"687\":null,\"688\":23.39021301,\"689\":null,\"690\":25.696067809999999,\"691\":27.272932050000001,\"692\":null,\"693\":17.06192017,\"694\":null,\"695\":null,\"696\":null,\"697\":18.765939710000001,\"698\":13.274086949999999,\"699\":11.753592490000001,\"700\":null,\"701\":16.740308760000001,\"702\":null,\"703\":null,\"704\":18.073680880000001,\"705\":20.446069720000001,\"706\":22.84057426,\"707\":19.577362059999999,\"708\":12.78969669,\"709\":null,\"710\":null,\"711\":15.56266022,\"712\":null,\"713\":18.604871750000001,\"714\":null,\"715\":null,\"716\":null,\"717\":null,\"718\":null,\"719\":13.959005360000001,\"720\":null,\"721\":15.827566149999999,\"722\":null,\"723\":19.364271160000001,\"724\":18.76901054,\"725\":18.655433649999999,\"726\":17.479591370000001,\"727\":null,\"728\":null,\"729\":24.05208588,\"730\":16.705633160000001,\"731\":17.102979659999999,\"732\":null,\"733\":null,\"734\":null,\"735\":15.02570152,\"736\":null,\"737\":null,\"738\":17.5569706,\"739\":18.080619810000002,\"740\":24.992610930000002,\"741\":25.78982353,\"742\":16.976676940000001,\"743\":null,\"744\":20.303295139999999,\"745\":null,\"746\":17.799432750000001,\"747\":null,\"748\":null,\"749\":null,\"750\":15.997223849999999,\"751\":null,\"752\":null,\"753\":null,\"754\":17.467382430000001,\"755\":16.664419169999999,\"756\":null,\"757\":null,\"758\":13.09368134,\"759\":null,\"760\":null,\"761\":17.959798809999999,\"762\":null,\"763\":22.003332140000001,\"764\":null,\"765\":16.716926569999998,\"766\":null,\"767\":20.326301569999998,\"768\":null,\"769\":null,\"770\":16.508010859999999,\"771\":null,\"772\":null,\"773\":null,\"774\":null,\"775\":null,\"776\":null,\"777\":null,\"778\":null,\"779\":25.155530930000001,\"780\":18.465032579999999,\"781\":null,\"782\":18.21043396,\"783\":22.717704770000001,\"784\":null,\"785\":null,\"786\":15.895882609999999,\"787\":null,\"788\":15.521784780000001,\"789\":null,\"790\":19.625619889999999,\"791\":17.899887079999999,\"792\":19.494237900000002,\"793\":null,\"794\":18.486873630000002,\"795\":null,\"796\":25.424287799999998,\"797\":null,\"798\":null,\"799\":18.555809020000002,\"800\":null,\"801\":null,\"802\":null,\"803\":null,\"804\":null,\"805\":20.477931980000001,\"806\":19.9779892,\"807\":15.949917790000001,\"808\":null,\"809\":16.908063890000001,\"810\":19.215158460000001,\"811\":16.0770874,\"812\":13.47319794,\"813\":null,\"814\":17.453624730000001,\"815\":18.527378079999998,\"816\":null,\"817\":null,\"818\":null,\"819\":19.01091576,\"820\":19.302156449999998,\"821\":null,\"822\":null,\"823\":18.846775050000002,\"824\":20.371351239999999,\"825\":16.568981170000001,\"826\":null,\"827\":null,\"828\":null,\"829\":null,\"830\":22.51974869,\"831\":15.116912839999999,\"832\":null,\"833\":13.93581009,\"834\":null,\"835\":17.797725679999999,\"836\":null,\"837\":null,\"838\":15.187235830000001,\"839\":null,\"840\":null,\"841\":17.068548199999999,\"842\":null,\"843\":null,\"844\":null,\"845\":19.63033867,\"846\":null,\"847\":null,\"848\":20.21655655,\"849\":null,\"850\":null,\"851\":null,\"852\":null,\"853\":null,\"854\":15.63063717,\"855\":null,\"856\":18.849771499999999,\"857\":null,\"858\":null,\"859\":null,\"860\":null,\"861\":null,\"862\":18.671796799999999,\"863\":null,\"864\":16.089761729999999,\"865\":null,\"866\":17.646249770000001,\"867\":null,\"868\":21.507801059999998,\"869\":18.306213379999999,\"870\":18.47143745,\"871\":null,\"872\":null,\"873\":null,\"874\":null,\"875\":null,\"876\":20.14556885,\"877\":18.388605120000001,\"878\":19.001243590000001,\"879\":null,\"880\":18.756328580000002,\"881\":16.975780489999998,\"882\":19.460819239999999,\"883\":null,\"884\":19.456012730000001,\"885\":16.54697037,\"886\":null,\"887\":null,\"888\":null,\"889\":null,\"890\":null,\"891\":18.526422499999999,\"892\":null,\"893\":null,\"894\":null,\"895\":null,\"896\":20.92230606,\"897\":17.097228999999999,\"898\":13.77231503,\"899\":null,\"900\":null,\"901\":12.38005543,\"902\":null,\"903\":17.38675499,\"904\":null,\"905\":null,\"906\":18.88205147,\"907\":20.599414830000001,\"908\":null,\"909\":null,\"910\":null,\"911\":20.17791557,\"912\":22.527191160000001,\"913\":21.395086289999998,\"914\":null,\"915\":17.784238819999999,\"916\":20.406446460000002,\"917\":21.37740135,\"918\":18.635696410000001,\"919\":18.131444930000001,\"920\":17.354318620000001,\"921\":19.708717350000001,\"922\":null,\"923\":null,\"924\":null,\"925\":17.798042299999999,\"926\":19.865444180000001,\"927\":null,\"928\":null,\"929\":null,\"930\":16.760980610000001,\"931\":null,\"932\":null,\"933\":null,\"934\":null,\"935\":null,\"936\":null,\"937\":21.955959320000002,\"938\":null,\"939\":null,\"940\":null,\"941\":17.052291870000001,\"942\":22.969337459999998,\"943\":null,\"944\":20.059202190000001,\"945\":18.12469673,\"946\":17.454107279999999,\"947\":17.69268417,\"948\":null,\"949\":18.694656370000001,\"950\":27.82134628,\"951\":null,\"952\":null,\"953\":null,\"954\":19.403099059999999,\"955\":null,\"956\":null,\"957\":null,\"958\":18.39116859,\"959\":16.24755669,\"960\":16.457365039999999,\"961\":null,\"962\":null,\"963\":null,\"964\":19.813797000000001,\"965\":null,\"966\":null,\"967\":17.322984699999999,\"968\":22.462312699999998,\"969\":null,\"970\":20.741147990000002,\"971\":null,\"972\":21.12615967,\"973\":null,\"974\":null,\"975\":16.571012499999998,\"976\":17.547588350000002,\"977\":null,\"978\":17.449197770000001,\"979\":null,\"980\":null,\"981\":14.63339233,\"982\":22.190841670000001,\"983\":null,\"984\":null,\"985\":null,\"986\":null,\"987\":15.6215086,\"988\":18.59503174,\"989\":26.029199599999998,\"990\":null,\"991\":null,\"992\":20.14606667,\"993\":null,\"994\":null,\"995\":26.28501511,\"996\":null,\"997\":null,\"998\":15.03522873,\"999\":null,\"1000\":null,\"1001\":18.713306429999999,\"1002\":null,\"1003\":null,\"1004\":null,\"1005\":null,\"1006\":null,\"1007\":15.823218349999999,\"1008\":20.428184510000001,\"1009\":null,\"1010\":null,\"1011\":null,\"1012\":null,\"1013\":15.12944412,\"1014\":22.985078810000001,\"1015\":null,\"1016\":16.801834110000002,\"1017\":null,\"1018\":null,\"1019\":null,\"1020\":null,\"1021\":21.290977479999999,\"1022\":null,\"1023\":null,\"1024\":19.09890175,\"1025\":null,\"1026\":14.85447884,\"1027\":17.781103130000002,\"1028\":null,\"1029\":19.827800750000002,\"1030\":23.22247887,\"1031\":null,\"1032\":16.319566729999998,\"1033\":null,\"1034\":null,\"1035\":null,\"1036\":null,\"1037\":null,\"1038\":18.861207960000002,\"1039\":null,\"1040\":null,\"1041\":20.307970050000002,\"1042\":17.017917629999999,\"1043\":null,\"1044\":null,\"1045\":null,\"1046\":null,\"1047\":null,\"1048\":null,\"1049\":null,\"1050\":21.667177200000001,\"1051\":null,\"1052\":19.930255890000002,\"1053\":null,\"1054\":null,\"1055\":null,\"1056\":16.531518940000002,\"1057\":null,\"1058\":20.02364159,\"1059\":null,\"1060\":null,\"1061\":null,\"1062\":18.35444832,\"1063\":23.190977100000001,\"1064\":null,\"1065\":null,\"1066\":19.789772030000002,\"1067\":null,\"1068\":17.083063129999999,\"1069\":13.453656199999999,\"1070\":null,\"1071\":null,\"1072\":null,\"1073\":18.500165939999999,\"1074\":15.69433022,\"1075\":null,\"1076\":15.592865939999999,\"1077\":null,\"1078\":null,\"1079\":19.6881485,\"1080\":null,\"1081\":17.275852199999999,\"1082\":null,\"1083\":20.79177666,\"1084\":null,\"1085\":null,\"1086\":null,\"1087\":null,\"1088\":null,\"1089\":null,\"1090\":16.36787605,\"1091\":null,\"1092\":null,\"1093\":20.878524779999999,\"1094\":null,\"1095\":null,\"1096\":null,\"1097\":null,\"1098\":null,\"1099\":null,\"1100\":16.782384870000001,\"1101\":21.631786349999999,\"1102\":14.50059319,\"1103\":17.533056259999999,\"1104\":null,\"1105\":null,\"1106\":14.27423286,\"1107\":null,\"1108\":20.649393079999999,\"1109\":null,\"1110\":24.72176743,\"1111\":null,\"1112\":null,\"1113\":null,\"1114\":null,\"1115\":null,\"1116\":null,\"1117\":null,\"1118\":17.479591370000001,\"1119\":null,\"1120\":null,\"1121\":null,\"1122\":16.460727689999999,\"1123\":18.049583439999999,\"1124\":18.78829193,\"1125\":14.30819702,\"1126\":21.581644059999999,\"1127\":18.219537729999999,\"1128\":null,\"1129\":null,\"1130\":null,\"1131\":null,\"1132\":null,\"1133\":20.272188190000001},\"rnase1-01\":{\"0\":null,\"1\":19.554273609999999,\"2\":null,\"3\":null,\"4\":null,\"5\":null,\"6\":null,\"7\":null,\"8\":21.809116360000001,\"9\":null,\"10\":null,\"11\":null,\"12\":null,\"13\":null,\"14\":null,\"15\":null,\"16\":null,\"17\":null,\"18\":null,\"19\":null,\"20\":null,\"21\":null,\"22\":16.157701490000001,\"23\":null,\"24\":null,\"25\":null,\"26\":null,\"27\":null,\"28\":null,\"29\":25.830333710000002,\"30\":null,\"31\":null,\"32\":null,\"33\":19.621511460000001,\"34\":null,\"35\":null,\"36\":null,\"37\":null,\"38\":19.846929549999999,\"39\":null,\"40\":null,\"41\":null,\"42\":null,\"43\":null,\"44\":null,\"45\":null,\"46\":null,\"47\":null,\"48\":null,\"49\":18.118019100000001,\"50\":null,\"51\":null,\"52\":null,\"53\":null,\"54\":15.70201015,\"55\":null,\"56\":null,\"57\":null,\"58\":null,\"59\":null,\"60\":null,\"61\":null,\"62\":null,\"63\":null,\"64\":null,\"65\":null,\"66\":null,\"67\":null,\"68\":20.755887990000002,\"69\":null,\"70\":17.364698409999999,\"71\":null,\"72\":null,\"73\":15.841171259999999,\"74\":null,\"75\":null,\"76\":null,\"77\":27.210111619999999,\"78\":null,\"79\":null,\"80\":null,\"81\":null,\"82\":null,\"83\":null,\"84\":null,\"85\":null,\"86\":null,\"87\":26.824081419999999,\"88\":null,\"89\":null,\"90\":null,\"91\":null,\"92\":null,\"93\":null,\"94\":null,\"95\":null,\"96\":null,\"97\":null,\"98\":null,\"99\":null,\"100\":20.711542130000002,\"101\":null,\"102\":null,\"103\":21.783287049999998,\"104\":null,\"105\":null,\"106\":null,\"107\":19.85920715,\"108\":null,\"109\":null,\"110\":18.992252350000001,\"111\":null,\"112\":15.84075356,\"113\":null,\"114\":null,\"115\":null,\"116\":null,\"117\":null,\"118\":null,\"119\":null,\"120\":null,\"121\":18.96904945,\"122\":null,\"123\":null,\"124\":null,\"125\":null,\"126\":null,\"127\":null,\"128\":21.053644179999999,\"129\":null,\"130\":null,\"131\":null,\"132\":null,\"133\":null,\"134\":null,\"135\":null,\"136\":20.367837909999999,\"137\":null,\"138\":null,\"139\":null,\"140\":null,\"141\":null,\"142\":null,\"143\":24.371257780000001,\"144\":19.59919739,\"145\":null,\"146\":null,\"147\":21.878486630000001,\"148\":null,\"149\":null,\"150\":null,\"151\":null,\"152\":null,\"153\":null,\"154\":22.538461689999998,\"155\":null,\"156\":null,\"157\":null,\"158\":null,\"159\":18.5526619,\"160\":17.96211624,\"161\":null,\"162\":null,\"163\":null,\"164\":null,\"165\":null,\"166\":null,\"167\":null,\"168\":null,\"169\":null,\"170\":null,\"171\":17.010068889999999,\"172\":19.092437740000001,\"173\":18.608594889999999,\"174\":null,\"175\":null,\"176\":null,\"177\":null,\"178\":null,\"179\":null,\"180\":null,\"181\":null,\"182\":17.744913100000002,\"183\":19.869243619999999,\"184\":null,\"185\":null,\"186\":23.05824471,\"187\":18.583692549999998,\"188\":21.385849,\"189\":19.246160509999999,\"190\":null,\"191\":null,\"192\":26.15915489,\"193\":null,\"194\":null,\"195\":18.197582239999999,\"196\":null,\"197\":18.023939129999999,\"198\":18.53844643,\"199\":null,\"200\":null,\"201\":null,\"202\":null,\"203\":null,\"204\":null,\"205\":null,\"206\":22.704319000000002,\"207\":null,\"208\":null,\"209\":20.322345729999999,\"210\":null,\"211\":null,\"212\":null,\"213\":null,\"214\":null,\"215\":null,\"216\":null,\"217\":null,\"218\":24.620420459999998,\"219\":null,\"220\":null,\"221\":null,\"222\":null,\"223\":null,\"224\":null,\"225\":null,\"226\":null,\"227\":null,\"228\":null,\"229\":null,\"230\":null,\"231\":null,\"232\":null,\"233\":null,\"234\":19.610757830000001,\"235\":18.865926739999999,\"236\":null,\"237\":22.522529599999999,\"238\":21.549148559999999,\"239\":null,\"240\":null,\"241\":null,\"242\":null,\"243\":null,\"244\":null,\"245\":null,\"246\":null,\"247\":null,\"248\":null,\"249\":null,\"250\":null,\"251\":null,\"252\":null,\"253\":null,\"254\":null,\"255\":null,\"256\":null,\"257\":null,\"258\":null,\"259\":24.59502792,\"260\":null,\"261\":null,\"262\":17.528102870000001,\"263\":19.269680019999999,\"264\":21.798912049999998,\"265\":null,\"266\":23.004909519999998,\"267\":null,\"268\":19.889394759999998,\"269\":18.035099030000001,\"270\":18.887029649999999,\"271\":null,\"272\":null,\"273\":24.071283340000001,\"274\":24.165225979999999,\"275\":null,\"276\":null,\"277\":null,\"278\":null,\"279\":null,\"280\":null,\"281\":16.543636320000001,\"282\":null,\"283\":null,\"284\":null,\"285\":null,\"286\":null,\"287\":null,\"288\":null,\"289\":null,\"290\":null,\"291\":null,\"292\":null,\"293\":null,\"294\":17.921201709999998,\"295\":null,\"296\":null,\"297\":null,\"298\":16.29945755,\"299\":null,\"300\":null,\"301\":null,\"302\":21.433950419999999,\"303\":null,\"304\":null,\"305\":null,\"306\":null,\"307\":null,\"308\":null,\"309\":null,\"310\":null,\"311\":null,\"312\":null,\"313\":18.423698430000002,\"314\":null,\"315\":null,\"316\":null,\"317\":null,\"318\":null,\"319\":null,\"320\":15.53083324,\"321\":null,\"322\":null,\"323\":null,\"324\":null,\"325\":null,\"326\":null,\"327\":null,\"328\":null,\"329\":null,\"330\":null,\"331\":null,\"332\":null,\"333\":null,\"334\":null,\"335\":null,\"336\":null,\"337\":null,\"338\":null,\"339\":null,\"340\":null,\"341\":null,\"342\":null,\"343\":null,\"344\":null,\"345\":null,\"346\":null,\"347\":null,\"348\":null,\"349\":null,\"350\":null,\"351\":null,\"352\":19.159383770000002,\"353\":null,\"354\":null,\"355\":27.73621559,\"356\":null,\"357\":21.04992867,\"358\":null,\"359\":null,\"360\":null,\"361\":15.228743550000001,\"362\":null,\"363\":null,\"364\":null,\"365\":16.852821349999999,\"366\":null,\"367\":null,\"368\":null,\"369\":23.529933929999999,\"370\":null,\"371\":null,\"372\":19.287487030000001,\"373\":null,\"374\":null,\"375\":null,\"376\":17.019004819999999,\"377\":null,\"378\":20.926219939999999,\"379\":null,\"380\":null,\"381\":null,\"382\":null,\"383\":null,\"384\":null,\"385\":null,\"386\":null,\"387\":null,\"388\":null,\"389\":null,\"390\":null,\"391\":null,\"392\":21.42572784,\"393\":null,\"394\":null,\"395\":null,\"396\":19.499113080000001,\"397\":null,\"398\":null,\"399\":null,\"400\":null,\"401\":null,\"402\":null,\"403\":null,\"404\":26.072980879999999,\"405\":17.736349109999999,\"406\":23.153724669999999,\"407\":16.66511345,\"408\":20.577455520000001,\"409\":null,\"410\":null,\"411\":null,\"412\":null,\"413\":null,\"414\":null,\"415\":null,\"416\":null,\"417\":null,\"418\":null,\"419\":null,\"420\":null,\"421\":null,\"422\":26.18260574,\"423\":null,\"424\":null,\"425\":null,\"426\":16.930528639999999,\"427\":null,\"428\":null,\"429\":null,\"430\":18.386796950000001,\"431\":17.12918282,\"432\":null,\"433\":null,\"434\":null,\"435\":null,\"436\":null,\"437\":null,\"438\":null,\"439\":null,\"440\":null,\"441\":null,\"442\":null,\"443\":null,\"444\":null,\"445\":null,\"446\":24.498870849999999,\"447\":null,\"448\":null,\"449\":null,\"450\":null,\"451\":null,\"452\":null,\"453\":null,\"454\":null,\"455\":null,\"456\":17.115428919999999,\"457\":null,\"458\":null,\"459\":null,\"460\":21.189786909999999,\"461\":23.094648360000001,\"462\":null,\"463\":null,\"464\":null,\"465\":null,\"466\":null,\"467\":null,\"468\":null,\"469\":null,\"470\":null,\"471\":null,\"472\":null,\"473\":null,\"474\":22.001167299999999,\"475\":null,\"476\":null,\"477\":null,\"478\":18.82466698,\"479\":null,\"480\":null,\"481\":null,\"482\":null,\"483\":null,\"484\":null,\"485\":20.0432682,\"486\":null,\"487\":null,\"488\":16.19254303,\"489\":null,\"490\":19.214162829999999,\"491\":null,\"492\":24.430967330000001,\"493\":null,\"494\":null,\"495\":null,\"496\":null,\"497\":26.246011729999999,\"498\":18.49775124,\"499\":null,\"500\":null,\"501\":null,\"502\":null,\"503\":null,\"504\":null,\"505\":null,\"506\":null,\"507\":null,\"508\":19.445140840000001,\"509\":null,\"510\":null,\"511\":null,\"512\":null,\"513\":null,\"514\":null,\"515\":null,\"516\":22.712656020000001,\"517\":null,\"518\":null,\"519\":null,\"520\":null,\"521\":null,\"522\":21.283422470000001,\"523\":null,\"524\":null,\"525\":null,\"526\":null,\"527\":null,\"528\":null,\"529\":null,\"530\":19.269565579999998,\"531\":20.87462807,\"532\":null,\"533\":null,\"534\":null,\"535\":null,\"536\":19.209909440000001,\"537\":null,\"538\":null,\"539\":null,\"540\":null,\"541\":21.229932789999999,\"542\":null,\"543\":null,\"544\":null,\"545\":null,\"546\":null,\"547\":null,\"548\":null,\"549\":null,\"550\":21.36671638,\"551\":20.57209778,\"552\":null,\"553\":null,\"554\":16.237173080000002,\"555\":null,\"556\":null,\"557\":null,\"558\":null,\"559\":null,\"560\":null,\"561\":null,\"562\":21.766199109999999,\"563\":null,\"564\":null,\"565\":null,\"566\":null,\"567\":21.842071529999998,\"568\":null,\"569\":null,\"570\":null,\"571\":null,\"572\":null,\"573\":null,\"574\":null,\"575\":null,\"576\":null,\"577\":null,\"578\":null,\"579\":null,\"580\":null,\"581\":null,\"582\":null,\"583\":null,\"584\":18.14240646,\"585\":null,\"586\":22.531076429999999,\"587\":null,\"588\":24.665519710000002,\"589\":null,\"590\":null,\"591\":null,\"592\":null,\"593\":null,\"594\":null,\"595\":null,\"596\":20.48964119,\"597\":null,\"598\":18.972755429999999,\"599\":null,\"600\":17.39146233,\"601\":null,\"602\":23.536825180000001,\"603\":19.48785591,\"604\":null,\"605\":null,\"606\":null,\"607\":null,\"608\":null,\"609\":null,\"610\":18.805555340000002,\"611\":null,\"612\":null,\"613\":null,\"614\":22.498018259999998,\"615\":17.803539279999999,\"616\":null,\"617\":null,\"618\":20.582700729999999,\"619\":null,\"620\":null,\"621\":null,\"622\":null,\"623\":null,\"624\":null,\"625\":null,\"626\":null,\"627\":null,\"628\":null,\"629\":null,\"630\":null,\"631\":null,\"632\":null,\"633\":null,\"634\":17.606462480000001,\"635\":20.28127289,\"636\":null,\"637\":null,\"638\":null,\"639\":17.737802510000002,\"640\":24.549160000000001,\"641\":null,\"642\":null,\"643\":null,\"644\":null,\"645\":null,\"646\":null,\"647\":null,\"648\":null,\"649\":null,\"650\":null,\"651\":null,\"652\":null,\"653\":null,\"654\":null,\"655\":null,\"656\":null,\"657\":null,\"658\":null,\"659\":null,\"660\":null,\"661\":20.897556300000002,\"662\":null,\"663\":null,\"664\":null,\"665\":null,\"666\":null,\"667\":null,\"668\":null,\"669\":null,\"670\":null,\"671\":null,\"672\":null,\"673\":null,\"674\":null,\"675\":null,\"676\":null,\"677\":null,\"678\":null,\"679\":null,\"680\":null,\"681\":null,\"682\":null,\"683\":null,\"684\":null,\"685\":null,\"686\":null,\"687\":null,\"688\":null,\"689\":null,\"690\":null,\"691\":25.870231629999999,\"692\":null,\"693\":null,\"694\":null,\"695\":null,\"696\":null,\"697\":null,\"698\":null,\"699\":null,\"700\":null,\"701\":null,\"702\":null,\"703\":26.788803099999999,\"704\":null,\"705\":null,\"706\":17.53897667,\"707\":null,\"708\":null,\"709\":24.840524670000001,\"710\":null,\"711\":null,\"712\":null,\"713\":null,\"714\":null,\"715\":null,\"716\":null,\"717\":null,\"718\":null,\"719\":null,\"720\":null,\"721\":null,\"722\":null,\"723\":null,\"724\":null,\"725\":null,\"726\":null,\"727\":null,\"728\":null,\"729\":null,\"730\":null,\"731\":26.084218979999999,\"732\":null,\"733\":null,\"734\":null,\"735\":null,\"736\":null,\"737\":null,\"738\":null,\"739\":null,\"740\":null,\"741\":22.01358986,\"742\":null,\"743\":null,\"744\":null,\"745\":null,\"746\":null,\"747\":null,\"748\":null,\"749\":null,\"750\":14.882213589999999,\"751\":20.127042769999999,\"752\":23.74857712,\"753\":null,\"754\":null,\"755\":null,\"756\":null,\"757\":null,\"758\":null,\"759\":null,\"760\":null,\"761\":22.066150669999999,\"762\":null,\"763\":null,\"764\":null,\"765\":null,\"766\":null,\"767\":16.728530880000001,\"768\":null,\"769\":null,\"770\":null,\"771\":19.155509949999999,\"772\":null,\"773\":null,\"774\":null,\"775\":null,\"776\":null,\"777\":26.164114000000001,\"778\":null,\"779\":21.9683876,\"780\":null,\"781\":22.46380997,\"782\":null,\"783\":19.803539279999999,\"784\":null,\"785\":null,\"786\":null,\"787\":21.393831250000002,\"788\":null,\"789\":null,\"790\":null,\"791\":null,\"792\":null,\"793\":null,\"794\":null,\"795\":null,\"796\":null,\"797\":null,\"798\":null,\"799\":null,\"800\":null,\"801\":null,\"802\":null,\"803\":null,\"804\":null,\"805\":24.215934749999999,\"806\":19.271640779999998,\"807\":null,\"808\":null,\"809\":null,\"810\":null,\"811\":23.632452010000002,\"812\":null,\"813\":null,\"814\":null,\"815\":null,\"816\":null,\"817\":20.297933579999999,\"818\":null,\"819\":null,\"820\":null,\"821\":null,\"822\":null,\"823\":null,\"824\":null,\"825\":null,\"826\":null,\"827\":null,\"828\":null,\"829\":null,\"830\":26.415384289999999,\"831\":null,\"832\":null,\"833\":null,\"834\":null,\"835\":null,\"836\":null,\"837\":null,\"838\":null,\"839\":null,\"840\":18.945037840000001,\"841\":null,\"842\":null,\"843\":null,\"844\":null,\"845\":null,\"846\":null,\"847\":null,\"848\":null,\"849\":null,\"850\":null,\"851\":null,\"852\":null,\"853\":null,\"854\":null,\"855\":null,\"856\":null,\"857\":null,\"858\":null,\"859\":null,\"860\":21.446928020000001,\"861\":null,\"862\":null,\"863\":null,\"864\":null,\"865\":null,\"866\":null,\"867\":null,\"868\":null,\"869\":null,\"870\":null,\"871\":null,\"872\":null,\"873\":null,\"874\":null,\"875\":null,\"876\":21.377082819999998,\"877\":null,\"878\":null,\"879\":null,\"880\":null,\"881\":null,\"882\":null,\"883\":26.82650757,\"884\":null,\"885\":null,\"886\":null,\"887\":null,\"888\":null,\"889\":null,\"890\":null,\"891\":null,\"892\":null,\"893\":null,\"894\":null,\"895\":null,\"896\":null,\"897\":null,\"898\":null,\"899\":null,\"900\":null,\"901\":null,\"902\":null,\"903\":17.892850880000001,\"904\":null,\"905\":null,\"906\":17.46833801,\"907\":null,\"908\":null,\"909\":null,\"910\":null,\"911\":null,\"912\":17.82401466,\"913\":null,\"914\":null,\"915\":null,\"916\":null,\"917\":null,\"918\":null,\"919\":null,\"920\":null,\"921\":null,\"922\":22.35971069,\"923\":null,\"924\":null,\"925\":null,\"926\":null,\"927\":null,\"928\":null,\"929\":null,\"930\":null,\"931\":null,\"932\":null,\"933\":21.008674620000001,\"934\":null,\"935\":null,\"936\":null,\"937\":null,\"938\":20.610631940000001,\"939\":null,\"940\":null,\"941\":null,\"942\":null,\"943\":19.45603371,\"944\":null,\"945\":null,\"946\":null,\"947\":null,\"948\":22.704658510000002,\"949\":null,\"950\":null,\"951\":null,\"952\":null,\"953\":null,\"954\":null,\"955\":null,\"956\":null,\"957\":null,\"958\":null,\"959\":null,\"960\":null,\"961\":null,\"962\":null,\"963\":17.309637070000001,\"964\":null,\"965\":null,\"966\":null,\"967\":null,\"968\":null,\"969\":null,\"970\":null,\"971\":18.881872179999998,\"972\":null,\"973\":null,\"974\":null,\"975\":null,\"976\":null,\"977\":null,\"978\":null,\"979\":null,\"980\":null,\"981\":null,\"982\":17.251186369999999,\"983\":null,\"984\":null,\"985\":null,\"986\":null,\"987\":null,\"988\":null,\"989\":null,\"990\":22.98558426,\"991\":23.975437159999998,\"992\":null,\"993\":19.920141220000001,\"994\":null,\"995\":null,\"996\":null,\"997\":null,\"998\":null,\"999\":null,\"1000\":null,\"1001\":null,\"1002\":null,\"1003\":null,\"1004\":null,\"1005\":22.423036580000002,\"1006\":null,\"1007\":null,\"1008\":null,\"1009\":null,\"1010\":null,\"1011\":null,\"1012\":null,\"1013\":null,\"1014\":null,\"1015\":null,\"1016\":null,\"1017\":null,\"1018\":null,\"1019\":null,\"1020\":19.759193419999999,\"1021\":null,\"1022\":null,\"1023\":null,\"1024\":null,\"1025\":null,\"1026\":null,\"1027\":null,\"1028\":19.386692050000001,\"1029\":null,\"1030\":25.834703449999999,\"1031\":null,\"1032\":null,\"1033\":null,\"1034\":18.618700029999999,\"1035\":null,\"1036\":null,\"1037\":20.127042769999999,\"1038\":null,\"1039\":null,\"1040\":null,\"1041\":null,\"1042\":null,\"1043\":null,\"1044\":null,\"1045\":null,\"1046\":null,\"1047\":null,\"1048\":20.127420430000001,\"1049\":null,\"1050\":null,\"1051\":null,\"1052\":null,\"1053\":null,\"1054\":null,\"1055\":21.534927369999998,\"1056\":null,\"1057\":null,\"1058\":null,\"1059\":null,\"1060\":20.316282269999999,\"1061\":null,\"1062\":null,\"1063\":null,\"1064\":null,\"1065\":25.825683590000001,\"1066\":20.077310560000001,\"1067\":null,\"1068\":null,\"1069\":null,\"1070\":null,\"1071\":null,\"1072\":null,\"1073\":null,\"1074\":null,\"1075\":null,\"1076\":null,\"1077\":null,\"1078\":18.856534960000001,\"1079\":18.69516754,\"1080\":null,\"1081\":null,\"1082\":null,\"1083\":22.108625409999998,\"1084\":22.599756240000001,\"1085\":null,\"1086\":19.250816350000001,\"1087\":null,\"1088\":null,\"1089\":null,\"1090\":null,\"1091\":null,\"1092\":null,\"1093\":null,\"1094\":null,\"1095\":null,\"1096\":null,\"1097\":null,\"1098\":null,\"1099\":null,\"1100\":null,\"1101\":17.953445429999999,\"1102\":null,\"1103\":null,\"1104\":null,\"1105\":null,\"1106\":null,\"1107\":null,\"1108\":null,\"1109\":null,\"1110\":null,\"1111\":null,\"1112\":null,\"1113\":null,\"1114\":null,\"1115\":null,\"1116\":null,\"1117\":null,\"1118\":null,\"1119\":null,\"1120\":null,\"1121\":null,\"1122\":null,\"1123\":null,\"1124\":null,\"1125\":null,\"1126\":null,\"1127\":null,\"1128\":null,\"1129\":null,\"1130\":null,\"1131\":null,\"1132\":null,\"1133\":null},\"rnase2-01\":{\"0\":null,\"1\":21.47149658,\"2\":null,\"3\":null,\"4\":null,\"5\":null,\"6\":null,\"7\":null,\"8\":17.151353839999999,\"9\":null,\"10\":null,\"11\":null,\"12\":null,\"13\":null,\"14\":null,\"15\":null,\"16\":null,\"17\":null,\"18\":null,\"19\":null,\"20\":null,\"21\":null,\"22\":null,\"23\":null,\"24\":null,\"25\":null,\"26\":null,\"27\":null,\"28\":null,\"29\":24.498079300000001,\"30\":null,\"31\":null,\"32\":null,\"33\":18.197725299999998,\"34\":null,\"35\":null,\"36\":null,\"37\":null,\"38\":null,\"39\":null,\"40\":null,\"41\":18.23804092,\"42\":null,\"43\":null,\"44\":null,\"45\":null,\"46\":null,\"47\":null,\"48\":null,\"49\":17.141309740000001,\"50\":null,\"51\":null,\"52\":null,\"53\":null,\"54\":null,\"55\":null,\"56\":null,\"57\":null,\"58\":null,\"59\":null,\"60\":16.412767410000001,\"61\":null,\"62\":19.732295990000001,\"63\":null,\"64\":null,\"65\":null,\"66\":null,\"67\":null,\"68\":16.957193369999999,\"69\":null,\"70\":null,\"71\":null,\"72\":null,\"73\":null,\"74\":null,\"75\":null,\"76\":null,\"77\":25.50333595,\"78\":null,\"79\":null,\"80\":18.141309740000001,\"81\":null,\"82\":null,\"83\":null,\"84\":null,\"85\":null,\"86\":null,\"87\":24.861597060000001,\"88\":null,\"89\":null,\"90\":null,\"91\":null,\"92\":null,\"93\":null,\"94\":null,\"95\":null,\"96\":null,\"97\":null,\"98\":null,\"99\":null,\"100\":19.89421463,\"101\":null,\"102\":null,\"103\":null,\"104\":null,\"105\":null,\"106\":null,\"107\":17.891368870000001,\"108\":null,\"109\":null,\"110\":null,\"111\":null,\"112\":16.908885959999999,\"113\":null,\"114\":null,\"115\":null,\"116\":null,\"117\":null,\"118\":null,\"119\":null,\"120\":null,\"121\":17.888874049999998,\"122\":null,\"123\":null,\"124\":null,\"125\":null,\"126\":null,\"127\":null,\"128\":19.538883210000002,\"129\":null,\"130\":null,\"131\":null,\"132\":null,\"133\":null,\"134\":null,\"135\":null,\"136\":18.99465752,\"137\":null,\"138\":null,\"139\":null,\"140\":null,\"141\":null,\"142\":null,\"143\":22.71630287,\"144\":17.449035640000002,\"145\":null,\"146\":null,\"147\":20.178888319999999,\"148\":null,\"149\":null,\"150\":null,\"151\":null,\"152\":null,\"153\":null,\"154\":21.618762969999999,\"155\":null,\"156\":null,\"157\":null,\"158\":null,\"159\":null,\"160\":null,\"161\":null,\"162\":null,\"163\":null,\"164\":null,\"165\":null,\"166\":null,\"167\":null,\"168\":null,\"169\":null,\"170\":null,\"171\":null,\"172\":18.128578189999999,\"173\":null,\"174\":null,\"175\":null,\"176\":null,\"177\":null,\"178\":null,\"179\":null,\"180\":null,\"181\":null,\"182\":null,\"183\":18.152194980000001,\"184\":null,\"185\":null,\"186\":21.713977809999999,\"187\":17.732709880000002,\"188\":20.662578580000002,\"189\":17.783151629999999,\"190\":17.388774869999999,\"191\":null,\"192\":24.45412636,\"193\":null,\"194\":null,\"195\":null,\"196\":null,\"197\":19.463096620000002,\"198\":17.66400337,\"199\":null,\"200\":null,\"201\":null,\"202\":null,\"203\":null,\"204\":null,\"205\":null,\"206\":21.03496552,\"207\":null,\"208\":null,\"209\":null,\"210\":null,\"211\":null,\"212\":null,\"213\":null,\"214\":null,\"215\":null,\"216\":null,\"217\":null,\"218\":22.764701840000001,\"219\":null,\"220\":null,\"221\":null,\"222\":null,\"223\":null,\"224\":null,\"225\":null,\"226\":null,\"227\":null,\"228\":18.58483124,\"229\":null,\"230\":null,\"231\":null,\"232\":null,\"233\":null,\"234\":15.694249149999999,\"235\":18.015306469999999,\"236\":null,\"237\":19.849222180000002,\"238\":19.743532179999999,\"239\":null,\"240\":null,\"241\":null,\"242\":null,\"243\":null,\"244\":null,\"245\":null,\"246\":null,\"247\":null,\"248\":null,\"249\":null,\"250\":null,\"251\":null,\"252\":null,\"253\":null,\"254\":null,\"255\":19.062261580000001,\"256\":null,\"257\":null,\"258\":null,\"259\":23.314928049999999,\"260\":null,\"261\":null,\"262\":null,\"263\":17.83232117,\"264\":19.658365249999999,\"265\":null,\"266\":20.961198809999999,\"267\":null,\"268\":18.991006850000002,\"269\":null,\"270\":20.058542249999999,\"271\":null,\"272\":null,\"273\":22.881496429999998,\"274\":24.9863739,\"275\":null,\"276\":15.16022587,\"277\":null,\"278\":null,\"279\":null,\"280\":null,\"281\":null,\"282\":null,\"283\":null,\"284\":null,\"285\":null,\"286\":null,\"287\":null,\"288\":null,\"289\":null,\"290\":null,\"291\":null,\"292\":null,\"293\":null,\"294\":16.829971310000001,\"295\":null,\"296\":null,\"297\":null,\"298\":null,\"299\":null,\"300\":null,\"301\":null,\"302\":null,\"303\":null,\"304\":null,\"305\":null,\"306\":null,\"307\":null,\"308\":null,\"309\":null,\"310\":null,\"311\":null,\"312\":13.92184067,\"313\":12.26326942,\"314\":null,\"315\":null,\"316\":null,\"317\":null,\"318\":null,\"319\":null,\"320\":null,\"321\":null,\"322\":null,\"323\":null,\"324\":null,\"325\":null,\"326\":null,\"327\":null,\"328\":null,\"329\":null,\"330\":null,\"331\":null,\"332\":null,\"333\":null,\"334\":null,\"335\":null,\"336\":null,\"337\":null,\"338\":null,\"339\":null,\"340\":null,\"341\":null,\"342\":null,\"343\":null,\"344\":null,\"345\":null,\"346\":null,\"347\":null,\"348\":null,\"349\":null,\"350\":null,\"351\":null,\"352\":null,\"353\":null,\"354\":null,\"355\":26.134084699999999,\"356\":null,\"357\":null,\"358\":null,\"359\":null,\"360\":null,\"361\":null,\"362\":null,\"363\":null,\"364\":null,\"365\":null,\"366\":null,\"367\":null,\"368\":null,\"369\":22.06187439,\"370\":null,\"371\":null,\"372\":16.82289505,\"373\":null,\"374\":null,\"375\":null,\"376\":null,\"377\":null,\"378\":19.952480319999999,\"379\":null,\"380\":null,\"381\":15.72179317,\"382\":null,\"383\":null,\"384\":null,\"385\":null,\"386\":null,\"387\":null,\"388\":null,\"389\":null,\"390\":null,\"391\":null,\"392\":19.77156067,\"393\":null,\"394\":null,\"395\":null,\"396\":null,\"397\":null,\"398\":null,\"399\":null,\"400\":null,\"401\":null,\"402\":null,\"403\":null,\"404\":24.960447309999999,\"405\":17.294189450000001,\"406\":21.587240220000002,\"407\":null,\"408\":20.06592178,\"409\":null,\"410\":null,\"411\":null,\"412\":null,\"413\":18.054731369999999,\"414\":null,\"415\":null,\"416\":null,\"417\":null,\"418\":null,\"419\":null,\"420\":null,\"421\":null,\"422\":24.511232379999999,\"423\":null,\"424\":null,\"425\":null,\"426\":null,\"427\":null,\"428\":null,\"429\":null,\"430\":null,\"431\":null,\"432\":null,\"433\":null,\"434\":null,\"435\":null,\"436\":null,\"437\":null,\"438\":null,\"439\":null,\"440\":null,\"441\":null,\"442\":null,\"443\":null,\"444\":null,\"445\":null,\"446\":23.171348569999999,\"447\":null,\"448\":null,\"449\":null,\"450\":null,\"451\":null,\"452\":null,\"453\":null,\"454\":null,\"455\":null,\"456\":16.103532789999999,\"457\":null,\"458\":null,\"459\":null,\"460\":null,\"461\":22.657506940000001,\"462\":null,\"463\":null,\"464\":null,\"465\":null,\"466\":null,\"467\":null,\"468\":null,\"469\":null,\"470\":null,\"471\":null,\"472\":null,\"473\":null,\"474\":19.99023056,\"475\":null,\"476\":null,\"477\":null,\"478\":16.26402092,\"479\":null,\"480\":null,\"481\":null,\"482\":null,\"483\":null,\"484\":null,\"485\":19.15271568,\"486\":null,\"487\":null,\"488\":15.285366059999999,\"489\":null,\"490\":null,\"491\":null,\"492\":23.086832050000002,\"493\":null,\"494\":null,\"495\":null,\"496\":null,\"497\":26.965211870000001,\"498\":null,\"499\":null,\"500\":null,\"501\":null,\"502\":null,\"503\":null,\"504\":null,\"505\":null,\"506\":null,\"507\":null,\"508\":null,\"509\":null,\"510\":null,\"511\":15.580759049999999,\"512\":null,\"513\":null,\"514\":null,\"515\":null,\"516\":20.814876559999998,\"517\":null,\"518\":null,\"519\":null,\"520\":null,\"521\":9.645586013999999,\"522\":null,\"523\":null,\"524\":null,\"525\":null,\"526\":null,\"527\":null,\"528\":null,\"529\":null,\"530\":null,\"531\":19.926437379999999,\"532\":null,\"533\":null,\"534\":null,\"535\":null,\"536\":14.50952721,\"537\":null,\"538\":null,\"539\":null,\"540\":null,\"541\":null,\"542\":null,\"543\":null,\"544\":null,\"545\":null,\"546\":null,\"547\":null,\"548\":null,\"549\":null,\"550\":19.885049819999999,\"551\":21.707714079999999,\"552\":null,\"553\":null,\"554\":14.090939519999999,\"555\":null,\"556\":null,\"557\":null,\"558\":null,\"559\":null,\"560\":null,\"561\":null,\"562\":19.65600967,\"563\":null,\"564\":null,\"565\":null,\"566\":null,\"567\":null,\"568\":18.279937740000001,\"569\":null,\"570\":null,\"571\":null,\"572\":null,\"573\":null,\"574\":null,\"575\":null,\"576\":null,\"577\":null,\"578\":null,\"579\":null,\"580\":null,\"581\":15.48809147,\"582\":null,\"583\":null,\"584\":19.01416206,\"585\":null,\"586\":20.931280139999998,\"587\":null,\"588\":22.95459366,\"589\":null,\"590\":null,\"591\":null,\"592\":21.777158740000001,\"593\":null,\"594\":null,\"595\":null,\"596\":19.179180150000001,\"597\":null,\"598\":17.059915539999999,\"599\":null,\"600\":null,\"601\":null,\"602\":21.98565292,\"603\":18.416706090000002,\"604\":null,\"605\":null,\"606\":null,\"607\":null,\"608\":null,\"609\":null,\"610\":17.286359789999999,\"611\":null,\"612\":null,\"613\":null,\"614\":19.97154999,\"615\":16.252426150000002,\"616\":null,\"617\":null,\"618\":19.639516830000002,\"619\":null,\"620\":null,\"621\":null,\"622\":null,\"623\":null,\"624\":null,\"625\":null,\"626\":null,\"627\":null,\"628\":null,\"629\":null,\"630\":null,\"631\":null,\"632\":null,\"633\":null,\"634\":null,\"635\":18.861661909999999,\"636\":null,\"637\":null,\"638\":null,\"639\":null,\"640\":22.331996920000002,\"641\":null,\"642\":null,\"643\":null,\"644\":null,\"645\":null,\"646\":null,\"647\":null,\"648\":null,\"649\":null,\"650\":null,\"651\":null,\"652\":null,\"653\":null,\"654\":null,\"655\":null,\"656\":null,\"657\":null,\"658\":null,\"659\":null,\"660\":null,\"661\":17.668373110000001,\"662\":null,\"663\":null,\"664\":null,\"665\":null,\"666\":null,\"667\":null,\"668\":null,\"669\":null,\"670\":null,\"671\":null,\"672\":null,\"673\":null,\"674\":null,\"675\":null,\"676\":null,\"677\":null,\"678\":null,\"679\":null,\"680\":null,\"681\":null,\"682\":null,\"683\":null,\"684\":null,\"685\":null,\"686\":null,\"687\":null,\"688\":null,\"689\":null,\"690\":null,\"691\":23.593431469999999,\"692\":null,\"693\":null,\"694\":22.17843246,\"695\":null,\"696\":null,\"697\":null,\"698\":null,\"699\":null,\"700\":null,\"701\":null,\"702\":null,\"703\":25.367864610000002,\"704\":null,\"705\":null,\"706\":16.10181236,\"707\":null,\"708\":null,\"709\":23.20727539,\"710\":null,\"711\":null,\"712\":null,\"713\":null,\"714\":null,\"715\":null,\"716\":null,\"717\":null,\"718\":null,\"719\":null,\"720\":null,\"721\":null,\"722\":null,\"723\":null,\"724\":null,\"725\":14.855014799999999,\"726\":null,\"727\":null,\"728\":null,\"729\":null,\"730\":null,\"731\":24.550806049999998,\"732\":null,\"733\":null,\"734\":null,\"735\":null,\"736\":null,\"737\":16.00816536,\"738\":null,\"739\":null,\"740\":null,\"741\":20.777318950000002,\"742\":null,\"743\":null,\"744\":null,\"745\":null,\"746\":null,\"747\":null,\"748\":null,\"749\":null,\"750\":null,\"751\":21.26092148,\"752\":21.755033489999999,\"753\":null,\"754\":null,\"755\":null,\"756\":null,\"757\":null,\"758\":null,\"759\":null,\"760\":null,\"761\":21.273326870000002,\"762\":null,\"763\":null,\"764\":null,\"765\":25.307825090000001,\"766\":null,\"767\":15.534151079999999,\"768\":null,\"769\":null,\"770\":null,\"771\":null,\"772\":null,\"773\":null,\"774\":null,\"775\":null,\"776\":null,\"777\":23.918161390000002,\"778\":null,\"779\":20.289064410000002,\"780\":null,\"781\":20.690383910000001,\"782\":null,\"783\":null,\"784\":null,\"785\":null,\"786\":null,\"787\":20.451614379999999,\"788\":null,\"789\":null,\"790\":null,\"791\":null,\"792\":null,\"793\":null,\"794\":null,\"795\":null,\"796\":null,\"797\":null,\"798\":null,\"799\":null,\"800\":null,\"801\":null,\"802\":null,\"803\":null,\"804\":null,\"805\":22.63076401,\"806\":16.995788569999998,\"807\":null,\"808\":null,\"809\":null,\"810\":null,\"811\":21.56653404,\"812\":null,\"813\":null,\"814\":null,\"815\":null,\"816\":null,\"817\":18.49228287,\"818\":null,\"819\":null,\"820\":null,\"821\":null,\"822\":null,\"823\":null,\"824\":null,\"825\":null,\"826\":null,\"827\":null,\"828\":null,\"829\":null,\"830\":24.74857712,\"831\":null,\"832\":null,\"833\":16.174184799999999,\"834\":null,\"835\":null,\"836\":null,\"837\":null,\"838\":null,\"839\":null,\"840\":null,\"841\":null,\"842\":null,\"843\":null,\"844\":null,\"845\":null,\"846\":null,\"847\":null,\"848\":null,\"849\":null,\"850\":null,\"851\":null,\"852\":null,\"853\":null,\"854\":null,\"855\":null,\"856\":null,\"857\":null,\"858\":null,\"859\":null,\"860\":18.03692436,\"861\":null,\"862\":null,\"863\":null,\"864\":null,\"865\":null,\"866\":null,\"867\":null,\"868\":null,\"869\":null,\"870\":null,\"871\":null,\"872\":null,\"873\":null,\"874\":null,\"875\":null,\"876\":19.034187320000001,\"877\":null,\"878\":null,\"879\":null,\"880\":null,\"881\":null,\"882\":null,\"883\":25.027154920000001,\"884\":null,\"885\":null,\"886\":null,\"887\":null,\"888\":null,\"889\":null,\"890\":null,\"891\":null,\"892\":null,\"893\":null,\"894\":null,\"895\":null,\"896\":null,\"897\":null,\"898\":null,\"899\":null,\"900\":null,\"901\":null,\"902\":null,\"903\":15.93889046,\"904\":null,\"905\":null,\"906\":null,\"907\":null,\"908\":null,\"909\":null,\"910\":null,\"911\":null,\"912\":17.709136959999999,\"913\":null,\"914\":null,\"915\":null,\"916\":null,\"917\":null,\"918\":null,\"919\":null,\"920\":null,\"921\":null,\"922\":20.386060709999999,\"923\":null,\"924\":null,\"925\":null,\"926\":null,\"927\":null,\"928\":null,\"929\":null,\"930\":null,\"931\":null,\"932\":null,\"933\":19.26357269,\"934\":null,\"935\":null,\"936\":null,\"937\":null,\"938\":null,\"939\":null,\"940\":null,\"941\":15.76453495,\"942\":null,\"943\":17.102878570000001,\"944\":null,\"945\":null,\"946\":null,\"947\":null,\"948\":20.984958649999999,\"949\":null,\"950\":null,\"951\":null,\"952\":null,\"953\":null,\"954\":null,\"955\":null,\"956\":null,\"957\":null,\"958\":null,\"959\":null,\"960\":null,\"961\":null,\"962\":null,\"963\":17.463396070000002,\"964\":null,\"965\":null,\"966\":null,\"967\":null,\"968\":null,\"969\":null,\"970\":null,\"971\":17.695337299999998,\"972\":null,\"973\":null,\"974\":null,\"975\":null,\"976\":null,\"977\":null,\"978\":null,\"979\":null,\"980\":null,\"981\":null,\"982\":18.734365459999999,\"983\":null,\"984\":null,\"985\":15.880731580000001,\"986\":null,\"987\":null,\"988\":null,\"989\":null,\"990\":21.59080887,\"991\":22.48851204,\"992\":null,\"993\":23.27255821,\"994\":null,\"995\":null,\"996\":null,\"997\":null,\"998\":null,\"999\":null,\"1000\":null,\"1001\":null,\"1002\":null,\"1003\":null,\"1004\":null,\"1005\":20.929548260000001,\"1006\":null,\"1007\":null,\"1008\":17.73608398,\"1009\":null,\"1010\":null,\"1011\":null,\"1012\":null,\"1013\":null,\"1014\":null,\"1015\":null,\"1016\":null,\"1017\":null,\"1018\":null,\"1019\":null,\"1020\":18.236547470000001,\"1021\":null,\"1022\":null,\"1023\":null,\"1024\":18.688318249999998,\"1025\":null,\"1026\":null,\"1027\":null,\"1028\":20.013317109999999,\"1029\":null,\"1030\":23.834606170000001,\"1031\":null,\"1032\":null,\"1033\":null,\"1034\":null,\"1035\":null,\"1036\":null,\"1037\":17.600522990000002,\"1038\":null,\"1039\":null,\"1040\":null,\"1041\":null,\"1042\":null,\"1043\":null,\"1044\":null,\"1045\":null,\"1046\":null,\"1047\":null,\"1048\":null,\"1049\":null,\"1050\":null,\"1051\":null,\"1052\":16.30465508,\"1053\":null,\"1054\":null,\"1055\":20.404575349999998,\"1056\":null,\"1057\":null,\"1058\":null,\"1059\":null,\"1060\":19.129760739999998,\"1061\":null,\"1062\":null,\"1063\":null,\"1064\":null,\"1065\":20.517589569999998,\"1066\":null,\"1067\":null,\"1068\":null,\"1069\":null,\"1070\":null,\"1071\":null,\"1072\":null,\"1073\":null,\"1074\":null,\"1075\":null,\"1076\":null,\"1077\":null,\"1078\":19.72334099,\"1079\":22.442277910000001,\"1080\":null,\"1081\":null,\"1082\":null,\"1083\":20.2681942,\"1084\":20.959075930000001,\"1085\":null,\"1086\":17.750288009999998,\"1087\":null,\"1088\":null,\"1089\":null,\"1090\":null,\"1091\":null,\"1092\":null,\"1093\":null,\"1094\":null,\"1095\":17.89023972,\"1096\":null,\"1097\":null,\"1098\":null,\"1099\":null,\"1100\":null,\"1101\":null,\"1102\":null,\"1103\":null,\"1104\":null,\"1105\":null,\"1106\":null,\"1107\":null,\"1108\":null,\"1109\":null,\"1110\":null,\"1111\":null,\"1112\":null,\"1113\":null,\"1114\":null,\"1115\":null,\"1116\":null,\"1117\":null,\"1118\":null,\"1119\":null,\"1120\":null,\"1121\":null,\"1122\":null,\"1123\":null,\"1124\":null,\"1125\":null,\"1126\":null,\"1127\":null,\"1128\":19.327266689999998,\"1129\":null,\"1130\":null,\"1131\":null,\"1132\":null,\"1133\":null},\"rnase3-01\":{\"0\":null,\"1\":21.921688079999999,\"2\":null,\"3\":null,\"4\":null,\"5\":null,\"6\":null,\"7\":null,\"8\":null,\"9\":null,\"10\":null,\"11\":null,\"12\":null,\"13\":null,\"14\":null,\"15\":null,\"16\":null,\"17\":null,\"18\":null,\"19\":null,\"20\":null,\"21\":null,\"22\":null,\"23\":null,\"24\":null,\"25\":null,\"26\":null,\"27\":null,\"28\":null,\"29\":22.790882109999998,\"30\":null,\"31\":null,\"32\":null,\"33\":15.00934792,\"34\":null,\"35\":null,\"36\":null,\"37\":null,\"38\":null,\"39\":null,\"40\":null,\"41\":17.47381592,\"42\":null,\"43\":null,\"44\":null,\"45\":null,\"46\":null,\"47\":null,\"48\":null,\"49\":17.60927963,\"50\":null,\"51\":null,\"52\":null,\"53\":null,\"54\":null,\"55\":null,\"56\":null,\"57\":null,\"58\":null,\"59\":null,\"60\":null,\"61\":null,\"62\":null,\"63\":20.348731990000001,\"64\":null,\"65\":null,\"66\":null,\"67\":null,\"68\":null,\"69\":null,\"70\":null,\"71\":null,\"72\":null,\"73\":14.31210327,\"74\":null,\"75\":null,\"76\":null,\"77\":23.250507349999999,\"78\":null,\"79\":null,\"80\":null,\"81\":null,\"82\":null,\"83\":null,\"84\":null,\"85\":null,\"86\":null,\"87\":22.746097559999999,\"88\":null,\"89\":null,\"90\":null,\"91\":null,\"92\":null,\"93\":null,\"94\":null,\"95\":null,\"96\":null,\"97\":null,\"98\":null,\"99\":null,\"100\":16.68701935,\"101\":15.03264809,\"102\":null,\"103\":20.266479489999998,\"104\":null,\"105\":null,\"106\":null,\"107\":null,\"108\":null,\"109\":null,\"110\":null,\"111\":null,\"112\":null,\"113\":null,\"114\":null,\"115\":null,\"116\":null,\"117\":null,\"118\":null,\"119\":null,\"120\":null,\"121\":14.024014469999999,\"122\":null,\"123\":null,\"124\":null,\"125\":null,\"126\":null,\"127\":null,\"128\":19.249359129999998,\"129\":null,\"130\":null,\"131\":null,\"132\":null,\"133\":null,\"134\":null,\"135\":null,\"136\":null,\"137\":null,\"138\":null,\"139\":null,\"140\":null,\"141\":null,\"142\":null,\"143\":19.474748609999999,\"144\":null,\"145\":null,\"146\":null,\"147\":18.27143478,\"148\":null,\"149\":null,\"150\":null,\"151\":null,\"152\":null,\"153\":null,\"154\":19.39934921,\"155\":null,\"156\":null,\"157\":null,\"158\":null,\"159\":null,\"160\":null,\"161\":null,\"162\":null,\"163\":null,\"164\":null,\"165\":null,\"166\":null,\"167\":null,\"168\":null,\"169\":null,\"170\":null,\"171\":null,\"172\":17.147384639999998,\"173\":null,\"174\":null,\"175\":null,\"176\":null,\"177\":null,\"178\":null,\"179\":null,\"180\":null,\"181\":null,\"182\":null,\"183\":15.07108498,\"184\":null,\"185\":null,\"186\":18.91800117,\"187\":17.85489273,\"188\":21.037515639999999,\"189\":17.802845000000001,\"190\":20.71983719,\"191\":null,\"192\":22.600572589999999,\"193\":null,\"194\":null,\"195\":null,\"196\":null,\"197\":16.590688709999998,\"198\":17.44184113,\"199\":15.377312659999999,\"200\":null,\"201\":null,\"202\":null,\"203\":null,\"204\":null,\"205\":null,\"206\":19.41385841,\"207\":null,\"208\":null,\"209\":null,\"210\":null,\"211\":null,\"212\":null,\"213\":null,\"214\":null,\"215\":null,\"216\":null,\"217\":null,\"218\":24.530826569999999,\"219\":null,\"220\":null,\"221\":null,\"222\":null,\"223\":null,\"224\":null,\"225\":null,\"226\":null,\"227\":null,\"228\":null,\"229\":null,\"230\":15.44064236,\"231\":null,\"232\":null,\"233\":null,\"234\":null,\"235\":null,\"236\":null,\"237\":21.182287219999999,\"238\":19.889720919999998,\"239\":null,\"240\":null,\"241\":null,\"242\":null,\"243\":null,\"244\":null,\"245\":null,\"246\":null,\"247\":null,\"248\":null,\"249\":null,\"250\":null,\"251\":null,\"252\":null,\"253\":null,\"254\":null,\"255\":null,\"256\":null,\"257\":null,\"258\":null,\"259\":21.996175770000001,\"260\":null,\"261\":null,\"262\":null,\"263\":null,\"264\":19.126235959999999,\"265\":null,\"266\":null,\"267\":null,\"268\":18.231727599999999,\"269\":null,\"270\":17.013017649999998,\"271\":null,\"272\":null,\"273\":20.41493225,\"274\":22.556697849999999,\"275\":null,\"276\":15.427182200000001,\"277\":null,\"278\":null,\"279\":null,\"280\":null,\"281\":null,\"282\":null,\"283\":null,\"284\":null,\"285\":null,\"286\":null,\"287\":null,\"288\":null,\"289\":null,\"290\":null,\"291\":null,\"292\":null,\"293\":null,\"294\":15.87975121,\"295\":null,\"296\":null,\"297\":null,\"298\":12.85663986,\"299\":null,\"300\":null,\"301\":null,\"302\":null,\"303\":null,\"304\":null,\"305\":null,\"306\":null,\"307\":null,\"308\":null,\"309\":null,\"310\":null,\"311\":null,\"312\":null,\"313\":null,\"314\":null,\"315\":null,\"316\":null,\"317\":null,\"318\":null,\"319\":null,\"320\":null,\"321\":null,\"322\":null,\"323\":null,\"324\":null,\"325\":null,\"326\":null,\"327\":null,\"328\":null,\"329\":null,\"330\":null,\"331\":null,\"332\":null,\"333\":null,\"334\":null,\"335\":null,\"336\":null,\"337\":null,\"338\":null,\"339\":null,\"340\":null,\"341\":null,\"342\":null,\"343\":null,\"344\":null,\"345\":null,\"346\":null,\"347\":null,\"348\":null,\"349\":null,\"350\":null,\"351\":null,\"352\":16.81740761,\"353\":null,\"354\":null,\"355\":21.855630869999999,\"356\":null,\"357\":null,\"358\":null,\"359\":null,\"360\":null,\"361\":null,\"362\":null,\"363\":null,\"364\":null,\"365\":null,\"366\":null,\"367\":null,\"368\":null,\"369\":20.85969162,\"370\":null,\"371\":null,\"372\":16.975109100000001,\"373\":null,\"374\":null,\"375\":null,\"376\":17.32553291,\"377\":null,\"378\":19.369073870000001,\"379\":17.046762470000001,\"380\":null,\"381\":null,\"382\":null,\"383\":null,\"384\":null,\"385\":null,\"386\":null,\"387\":null,\"388\":null,\"389\":null,\"390\":null,\"391\":null,\"392\":16.613674159999999,\"393\":null,\"394\":null,\"395\":null,\"396\":null,\"397\":null,\"398\":null,\"399\":null,\"400\":null,\"401\":null,\"402\":null,\"403\":null,\"404\":23.555084229999998,\"405\":15.671541210000001,\"406\":20.773057940000001,\"407\":null,\"408\":13.385457990000001,\"409\":null,\"410\":null,\"411\":null,\"412\":null,\"413\":18.16285324,\"414\":null,\"415\":null,\"416\":null,\"417\":null,\"418\":null,\"419\":null,\"420\":null,\"421\":null,\"422\":22.93156815,\"423\":null,\"424\":null,\"425\":null,\"426\":null,\"427\":null,\"428\":null,\"429\":16.063331600000001,\"430\":null,\"431\":null,\"432\":null,\"433\":null,\"434\":null,\"435\":null,\"436\":null,\"437\":null,\"438\":null,\"439\":null,\"440\":null,\"441\":null,\"442\":null,\"443\":null,\"444\":null,\"445\":null,\"446\":20.828653339999999,\"447\":null,\"448\":null,\"449\":null,\"450\":null,\"451\":null,\"452\":null,\"453\":null,\"454\":null,\"455\":null,\"456\":16.14260483,\"457\":null,\"458\":null,\"459\":null,\"460\":18.060337069999999,\"461\":22.571842190000002,\"462\":null,\"463\":null,\"464\":null,\"465\":null,\"466\":null,\"467\":null,\"468\":null,\"469\":null,\"470\":null,\"471\":null,\"472\":null,\"473\":null,\"474\":20.385112759999998,\"475\":null,\"476\":null,\"477\":null,\"478\":null,\"479\":null,\"480\":null,\"481\":null,\"482\":null,\"483\":null,\"484\":null,\"485\":15.89180756,\"486\":null,\"487\":null,\"488\":14.63951015,\"489\":null,\"490\":18.69104767,\"491\":null,\"492\":20.095453259999999,\"493\":null,\"494\":null,\"495\":null,\"496\":null,\"497\":25.818485259999999,\"498\":null,\"499\":null,\"500\":null,\"501\":null,\"502\":null,\"503\":null,\"504\":null,\"505\":null,\"506\":null,\"507\":null,\"508\":null,\"509\":null,\"510\":null,\"511\":null,\"512\":null,\"513\":null,\"514\":null,\"515\":null,\"516\":20.080047610000001,\"517\":null,\"518\":null,\"519\":null,\"520\":null,\"521\":null,\"522\":null,\"523\":null,\"524\":null,\"525\":null,\"526\":null,\"527\":null,\"528\":null,\"529\":null,\"530\":null,\"531\":18.78468513,\"532\":null,\"533\":null,\"534\":null,\"535\":null,\"536\":null,\"537\":null,\"538\":null,\"539\":null,\"540\":null,\"541\":null,\"542\":null,\"543\":null,\"544\":null,\"545\":null,\"546\":null,\"547\":null,\"548\":null,\"549\":null,\"550\":18.414272310000001,\"551\":20.34840775,\"552\":null,\"553\":null,\"554\":null,\"555\":null,\"556\":null,\"557\":null,\"558\":null,\"559\":null,\"560\":null,\"561\":null,\"562\":20.176942830000002,\"563\":null,\"564\":null,\"565\":null,\"566\":null,\"567\":null,\"568\":null,\"569\":null,\"570\":null,\"571\":null,\"572\":null,\"573\":null,\"574\":null,\"575\":null,\"576\":null,\"577\":null,\"578\":null,\"579\":null,\"580\":null,\"581\":null,\"582\":null,\"583\":null,\"584\":null,\"585\":null,\"586\":18.484201429999999,\"587\":null,\"588\":20.863704680000002,\"589\":null,\"590\":null,\"591\":null,\"592\":null,\"593\":null,\"594\":null,\"595\":null,\"596\":19.114768980000001,\"597\":null,\"598\":16.037717820000001,\"599\":null,\"600\":null,\"601\":null,\"602\":21.133453370000002,\"603\":16.5021801,\"604\":null,\"605\":null,\"606\":null,\"607\":null,\"608\":null,\"609\":null,\"610\":18.520372389999999,\"611\":null,\"612\":null,\"613\":null,\"614\":17.028316499999999,\"615\":null,\"616\":null,\"617\":null,\"618\":null,\"619\":15.5626297,\"620\":null,\"621\":null,\"622\":null,\"623\":null,\"624\":null,\"625\":null,\"626\":null,\"627\":null,\"628\":null,\"629\":null,\"630\":null,\"631\":null,\"632\":null,\"633\":null,\"634\":null,\"635\":null,\"636\":null,\"637\":null,\"638\":16.144239429999999,\"639\":null,\"640\":22.72498512,\"641\":null,\"642\":null,\"643\":null,\"644\":null,\"645\":null,\"646\":null,\"647\":null,\"648\":null,\"649\":null,\"650\":null,\"651\":null,\"652\":null,\"653\":null,\"654\":null,\"655\":null,\"656\":null,\"657\":null,\"658\":null,\"659\":null,\"660\":null,\"661\":18.45394516,\"662\":null,\"663\":null,\"664\":null,\"665\":null,\"666\":null,\"667\":null,\"668\":null,\"669\":null,\"670\":null,\"671\":null,\"672\":null,\"673\":null,\"674\":null,\"675\":null,\"676\":null,\"677\":null,\"678\":null,\"679\":null,\"680\":null,\"681\":null,\"682\":null,\"683\":null,\"684\":null,\"685\":null,\"686\":null,\"687\":null,\"688\":null,\"689\":null,\"690\":null,\"691\":23.368263240000001,\"692\":null,\"693\":null,\"694\":21.099054339999999,\"695\":null,\"696\":null,\"697\":null,\"698\":null,\"699\":null,\"700\":null,\"701\":null,\"702\":null,\"703\":23.320034029999999,\"704\":null,\"705\":null,\"706\":13.190040590000001,\"707\":null,\"708\":15.60322094,\"709\":20.660839079999999,\"710\":null,\"711\":null,\"712\":null,\"713\":null,\"714\":null,\"715\":null,\"716\":null,\"717\":null,\"718\":null,\"719\":null,\"720\":null,\"721\":null,\"722\":null,\"723\":null,\"724\":null,\"725\":null,\"726\":null,\"727\":null,\"728\":null,\"729\":null,\"730\":null,\"731\":23.89485741,\"732\":null,\"733\":null,\"734\":null,\"735\":null,\"736\":null,\"737\":null,\"738\":null,\"739\":null,\"740\":null,\"741\":19.166976930000001,\"742\":null,\"743\":null,\"744\":null,\"745\":null,\"746\":null,\"747\":null,\"748\":null,\"749\":null,\"750\":null,\"751\":null,\"752\":null,\"753\":null,\"754\":null,\"755\":null,\"756\":null,\"757\":null,\"758\":null,\"759\":null,\"760\":null,\"761\":20.480991360000001,\"762\":null,\"763\":null,\"764\":null,\"765\":21.227291109999999,\"766\":null,\"767\":14.83491516,\"768\":null,\"769\":null,\"770\":null,\"771\":19.46419525,\"772\":null,\"773\":null,\"774\":null,\"775\":null,\"776\":null,\"777\":22.482837679999999,\"778\":null,\"779\":20.638298030000001,\"780\":null,\"781\":null,\"782\":null,\"783\":21.414623259999999,\"784\":null,\"785\":null,\"786\":null,\"787\":null,\"788\":null,\"789\":null,\"790\":null,\"791\":null,\"792\":null,\"793\":null,\"794\":null,\"795\":null,\"796\":null,\"797\":null,\"798\":null,\"799\":null,\"800\":null,\"801\":null,\"802\":16.13274002,\"803\":null,\"804\":null,\"805\":20.189424509999998,\"806\":null,\"807\":null,\"808\":null,\"809\":null,\"810\":null,\"811\":18.989122389999999,\"812\":null,\"813\":null,\"814\":null,\"815\":null,\"816\":null,\"817\":null,\"818\":null,\"819\":null,\"820\":null,\"821\":null,\"822\":null,\"823\":null,\"824\":null,\"825\":null,\"826\":null,\"827\":null,\"828\":null,\"829\":null,\"830\":25.318172449999999,\"831\":null,\"832\":null,\"833\":null,\"834\":null,\"835\":null,\"836\":null,\"837\":null,\"838\":null,\"839\":null,\"840\":null,\"841\":null,\"842\":null,\"843\":null,\"844\":null,\"845\":null,\"846\":null,\"847\":null,\"848\":null,\"849\":null,\"850\":null,\"851\":null,\"852\":null,\"853\":null,\"854\":null,\"855\":null,\"856\":null,\"857\":null,\"858\":null,\"859\":null,\"860\":17.833002090000001,\"861\":null,\"862\":null,\"863\":null,\"864\":null,\"865\":null,\"866\":null,\"867\":null,\"868\":null,\"869\":20.107635500000001,\"870\":null,\"871\":null,\"872\":null,\"873\":null,\"874\":null,\"875\":null,\"876\":16.99269485,\"877\":null,\"878\":null,\"879\":null,\"880\":null,\"881\":null,\"882\":null,\"883\":24.339262009999999,\"884\":null,\"885\":null,\"886\":null,\"887\":null,\"888\":null,\"889\":null,\"890\":null,\"891\":null,\"892\":null,\"893\":null,\"894\":null,\"895\":null,\"896\":null,\"897\":null,\"898\":null,\"899\":null,\"900\":null,\"901\":null,\"902\":null,\"903\":null,\"904\":null,\"905\":null,\"906\":null,\"907\":null,\"908\":null,\"909\":null,\"910\":null,\"911\":null,\"912\":16.383535389999999,\"913\":null,\"914\":null,\"915\":null,\"916\":null,\"917\":null,\"918\":null,\"919\":null,\"920\":null,\"921\":null,\"922\":23.996278759999999,\"923\":null,\"924\":null,\"925\":null,\"926\":null,\"927\":null,\"928\":null,\"929\":null,\"930\":null,\"931\":null,\"932\":null,\"933\":16.48616028,\"934\":null,\"935\":null,\"936\":null,\"937\":null,\"938\":20.97603226,\"939\":null,\"940\":null,\"941\":null,\"942\":null,\"943\":null,\"944\":null,\"945\":null,\"946\":null,\"947\":null,\"948\":14.53770351,\"949\":null,\"950\":null,\"951\":null,\"952\":null,\"953\":null,\"954\":null,\"955\":null,\"956\":null,\"957\":null,\"958\":null,\"959\":null,\"960\":null,\"961\":null,\"962\":null,\"963\":null,\"964\":null,\"965\":null,\"966\":null,\"967\":null,\"968\":null,\"969\":null,\"970\":null,\"971\":null,\"972\":null,\"973\":null,\"974\":null,\"975\":null,\"976\":null,\"977\":null,\"978\":null,\"979\":null,\"980\":null,\"981\":null,\"982\":15.71954918,\"983\":null,\"984\":null,\"985\":null,\"986\":null,\"987\":null,\"988\":null,\"989\":null,\"990\":null,\"991\":19.011980059999999,\"992\":null,\"993\":null,\"994\":null,\"995\":null,\"996\":null,\"997\":null,\"998\":null,\"999\":null,\"1000\":null,\"1001\":null,\"1002\":null,\"1003\":null,\"1004\":null,\"1005\":19.321598049999999,\"1006\":null,\"1007\":null,\"1008\":null,\"1009\":null,\"1010\":null,\"1011\":null,\"1012\":null,\"1013\":null,\"1014\":null,\"1015\":null,\"1016\":null,\"1017\":null,\"1018\":null,\"1019\":null,\"1020\":null,\"1021\":null,\"1022\":null,\"1023\":null,\"1024\":16.227823260000001,\"1025\":null,\"1026\":19.452619550000001,\"1027\":null,\"1028\":18.711156849999998,\"1029\":null,\"1030\":23.315895080000001,\"1031\":null,\"1032\":null,\"1033\":null,\"1034\":null,\"1035\":null,\"1036\":null,\"1037\":17.465948099999999,\"1038\":null,\"1039\":null,\"1040\":null,\"1041\":null,\"1042\":null,\"1043\":null,\"1044\":null,\"1045\":null,\"1046\":null,\"1047\":null,\"1048\":null,\"1049\":null,\"1050\":null,\"1051\":null,\"1052\":null,\"1053\":null,\"1054\":null,\"1055\":19.096870419999998,\"1056\":null,\"1057\":null,\"1058\":null,\"1059\":null,\"1060\":20.37602425,\"1061\":null,\"1062\":null,\"1063\":null,\"1064\":null,\"1065\":null,\"1066\":17.389865879999999,\"1067\":null,\"1068\":null,\"1069\":null,\"1070\":null,\"1071\":null,\"1072\":null,\"1073\":null,\"1074\":null,\"1075\":null,\"1076\":null,\"1077\":null,\"1078\":18.861541750000001,\"1079\":20.64147758,\"1080\":null,\"1081\":null,\"1082\":null,\"1083\":17.51676178,\"1084\":20.410488130000001,\"1085\":null,\"1086\":null,\"1087\":null,\"1088\":null,\"1089\":null,\"1090\":null,\"1091\":null,\"1092\":null,\"1093\":20.19868469,\"1094\":null,\"1095\":null,\"1096\":null,\"1097\":null,\"1098\":null,\"1099\":null,\"1100\":null,\"1101\":null,\"1102\":null,\"1103\":null,\"1104\":null,\"1105\":null,\"1106\":null,\"1107\":null,\"1108\":null,\"1109\":null,\"1110\":null,\"1111\":null,\"1112\":null,\"1113\":null,\"1114\":null,\"1115\":null,\"1116\":null,\"1117\":null,\"1118\":null,\"1119\":null,\"1120\":null,\"1121\":null,\"1122\":null,\"1123\":null,\"1124\":null,\"1125\":null,\"1126\":null,\"1127\":null,\"1128\":14.233170510000001,\"1129\":null,\"1130\":null,\"1131\":null,\"1132\":null,\"1133\":null},\"rnase1-02\":{\"0\":null,\"1\":22.515014650000001,\"2\":null,\"3\":null,\"4\":null,\"5\":18.021175379999999,\"6\":null,\"7\":null,\"8\":null,\"9\":null,\"10\":null,\"11\":null,\"12\":null,\"13\":null,\"14\":null,\"15\":null,\"16\":null,\"17\":null,\"18\":null,\"19\":null,\"20\":null,\"21\":null,\"22\":null,\"23\":null,\"24\":null,\"25\":16.312156680000001,\"26\":null,\"27\":null,\"28\":null,\"29\":22.084627149999999,\"30\":null,\"31\":null,\"32\":null,\"33\":15.90979958,\"34\":null,\"35\":null,\"36\":18.47223091,\"37\":null,\"38\":20.725839610000001,\"39\":null,\"40\":null,\"41\":23.842397689999998,\"42\":null,\"43\":null,\"44\":null,\"45\":null,\"46\":null,\"47\":null,\"48\":null,\"49\":15.77434921,\"50\":null,\"51\":null,\"52\":null,\"53\":19.853462220000001,\"54\":null,\"55\":null,\"56\":null,\"57\":null,\"58\":null,\"59\":null,\"60\":null,\"61\":null,\"62\":null,\"63\":null,\"64\":null,\"65\":null,\"66\":null,\"67\":null,\"68\":18.209529880000002,\"69\":18.000417710000001,\"70\":null,\"71\":null,\"72\":null,\"73\":null,\"74\":null,\"75\":null,\"76\":null,\"77\":25.911502840000001,\"78\":null,\"79\":null,\"80\":null,\"81\":null,\"82\":null,\"83\":null,\"84\":null,\"85\":null,\"86\":null,\"87\":18.76606941,\"88\":null,\"89\":null,\"90\":null,\"91\":null,\"92\":null,\"93\":null,\"94\":null,\"95\":null,\"96\":null,\"97\":null,\"98\":null,\"99\":null,\"100\":21.098733899999999,\"101\":20.693449019999999,\"102\":null,\"103\":null,\"104\":null,\"105\":null,\"106\":null,\"107\":15.19171429,\"108\":null,\"109\":null,\"110\":17.873756409999999,\"111\":null,\"112\":null,\"113\":null,\"114\":null,\"115\":null,\"116\":null,\"117\":17.138111110000001,\"118\":null,\"119\":null,\"120\":null,\"121\":20.166069029999999,\"122\":null,\"123\":null,\"124\":null,\"125\":null,\"126\":null,\"127\":null,\"128\":21.08420563,\"129\":null,\"130\":null,\"131\":null,\"132\":null,\"133\":null,\"134\":null,\"135\":null,\"136\":null,\"137\":null,\"138\":null,\"139\":null,\"140\":null,\"141\":null,\"142\":null,\"143\":24.163385389999998,\"144\":19.980361940000002,\"145\":null,\"146\":null,\"147\":22.213830949999998,\"148\":null,\"149\":null,\"150\":null,\"151\":null,\"152\":null,\"153\":16.98848534,\"154\":20.11997032,\"155\":null,\"156\":null,\"157\":null,\"158\":null,\"159\":16.901950840000001,\"160\":17.22156906,\"161\":null,\"162\":18.236406330000001,\"163\":null,\"164\":null,\"165\":null,\"166\":null,\"167\":null,\"168\":null,\"169\":null,\"170\":20.11413383,\"171\":null,\"172\":18.408893590000002,\"173\":null,\"174\":null,\"175\":null,\"176\":null,\"177\":null,\"178\":null,\"179\":19.274463650000001,\"180\":null,\"181\":null,\"182\":null,\"183\":19.10472107,\"184\":null,\"185\":15.872891429999999,\"186\":22.87975883,\"187\":18.216793060000001,\"188\":21.439592359999999,\"189\":23.91415215,\"190\":18.935630799999998,\"191\":null,\"192\":24.39303207,\"193\":null,\"194\":null,\"195\":null,\"196\":null,\"197\":null,\"198\":null,\"199\":null,\"200\":null,\"201\":null,\"202\":null,\"203\":null,\"204\":17.166732790000001,\"205\":null,\"206\":17.96341515,\"207\":null,\"208\":null,\"209\":19.748765949999999,\"210\":null,\"211\":null,\"212\":null,\"213\":null,\"214\":null,\"215\":null,\"216\":null,\"217\":null,\"218\":21.509975430000001,\"219\":null,\"220\":null,\"221\":null,\"222\":null,\"223\":null,\"224\":null,\"225\":null,\"226\":null,\"227\":null,\"228\":null,\"229\":null,\"230\":null,\"231\":null,\"232\":null,\"233\":null,\"234\":19.25402832,\"235\":17.968879699999999,\"236\":null,\"237\":20.27889442,\"238\":19.28595352,\"239\":null,\"240\":null,\"241\":null,\"242\":null,\"243\":null,\"244\":null,\"245\":null,\"246\":null,\"247\":16.505733490000001,\"248\":null,\"249\":null,\"250\":null,\"251\":null,\"252\":17.438190460000001,\"253\":19.218307500000002,\"254\":null,\"255\":null,\"256\":null,\"257\":null,\"258\":null,\"259\":22.766805649999998,\"260\":null,\"261\":null,\"262\":17.845550540000001,\"263\":18.192293169999999,\"264\":20.134832379999999,\"265\":null,\"266\":22.997623440000002,\"267\":null,\"268\":21.76995659,\"269\":null,\"270\":21.26670837,\"271\":null,\"272\":null,\"273\":null,\"274\":24.031705859999999,\"275\":null,\"276\":null,\"277\":null,\"278\":18.312387470000001,\"279\":null,\"280\":null,\"281\":16.618700029999999,\"282\":null,\"283\":null,\"284\":null,\"285\":null,\"286\":null,\"287\":null,\"288\":null,\"289\":null,\"290\":null,\"291\":null,\"292\":null,\"293\":null,\"294\":null,\"295\":null,\"296\":null,\"297\":null,\"298\":null,\"299\":null,\"300\":null,\"301\":null,\"302\":null,\"303\":null,\"304\":null,\"305\":null,\"306\":null,\"307\":null,\"308\":null,\"309\":null,\"310\":null,\"311\":null,\"312\":null,\"313\":null,\"314\":null,\"315\":null,\"316\":null,\"317\":null,\"318\":null,\"319\":null,\"320\":15.84735107,\"321\":null,\"322\":null,\"323\":null,\"324\":null,\"325\":null,\"326\":null,\"327\":18.827800750000002,\"328\":null,\"329\":null,\"330\":null,\"331\":null,\"332\":null,\"333\":null,\"334\":null,\"335\":null,\"336\":null,\"337\":18.332893370000001,\"338\":null,\"339\":null,\"340\":null,\"341\":null,\"342\":null,\"343\":null,\"344\":null,\"345\":null,\"346\":null,\"347\":null,\"348\":12.30591965,\"349\":null,\"350\":null,\"351\":null,\"352\":20.201200490000002,\"353\":null,\"354\":null,\"355\":26.648696900000001,\"356\":null,\"357\":null,\"358\":19.239742280000002,\"359\":null,\"360\":null,\"361\":null,\"362\":null,\"363\":null,\"364\":null,\"365\":18.533283229999999,\"366\":null,\"367\":null,\"368\":null,\"369\":21.09712601,\"370\":null,\"371\":null,\"372\":16.79854774,\"373\":null,\"374\":null,\"375\":null,\"376\":null,\"377\":null,\"378\":22.3807869,\"379\":20.690383910000001,\"380\":18.063974380000001,\"381\":null,\"382\":null,\"383\":null,\"384\":null,\"385\":null,\"386\":null,\"387\":null,\"388\":null,\"389\":null,\"390\":null,\"391\":null,\"392\":22.212167740000002,\"393\":null,\"394\":null,\"395\":null,\"396\":18.655992510000001,\"397\":null,\"398\":null,\"399\":null,\"400\":null,\"401\":null,\"402\":null,\"403\":null,\"404\":27.746246339999999,\"405\":22.117942809999999,\"406\":19.837211610000001,\"407\":15.06187725,\"408\":20.373476029999999,\"409\":null,\"410\":null,\"411\":null,\"412\":null,\"413\":null,\"414\":null,\"415\":null,\"416\":null,\"417\":null,\"418\":null,\"419\":null,\"420\":null,\"421\":null,\"422\":24.7856636,\"423\":null,\"424\":16.2998333,\"425\":null,\"426\":null,\"427\":null,\"428\":null,\"429\":null,\"430\":19.259071349999999,\"431\":null,\"432\":17.64779472,\"433\":null,\"434\":null,\"435\":null,\"436\":null,\"437\":null,\"438\":null,\"439\":null,\"440\":null,\"441\":null,\"442\":null,\"443\":null,\"444\":null,\"445\":null,\"446\":21.971199039999998,\"447\":null,\"448\":null,\"449\":null,\"450\":null,\"451\":null,\"452\":null,\"453\":null,\"454\":null,\"455\":null,\"456\":null,\"457\":null,\"458\":null,\"459\":null,\"460\":21.217384339999999,\"461\":22.329700469999999,\"462\":null,\"463\":null,\"464\":null,\"465\":null,\"466\":null,\"467\":null,\"468\":null,\"469\":null,\"470\":18.375005720000001,\"471\":null,\"472\":null,\"473\":null,\"474\":17.884050370000001,\"475\":null,\"476\":null,\"477\":null,\"478\":19.179471970000002,\"479\":null,\"480\":null,\"481\":null,\"482\":null,\"483\":null,\"484\":null,\"485\":19.936609270000002,\"486\":null,\"487\":null,\"488\":16.425035479999998,\"489\":null,\"490\":20.949705120000001,\"491\":null,\"492\":21.48566628,\"493\":null,\"494\":null,\"495\":null,\"496\":17.14788055,\"497\":24.33381271,\"498\":17.372797009999999,\"499\":null,\"500\":null,\"501\":null,\"502\":null,\"503\":null,\"504\":null,\"505\":null,\"506\":null,\"507\":null,\"508\":20.07509232,\"509\":null,\"510\":null,\"511\":null,\"512\":null,\"513\":null,\"514\":null,\"515\":null,\"516\":21.31218719,\"517\":null,\"518\":null,\"519\":null,\"520\":null,\"521\":14.845931050000001,\"522\":20.01767349,\"523\":null,\"524\":15.503359789999999,\"525\":null,\"526\":null,\"527\":null,\"528\":null,\"529\":null,\"530\":null,\"531\":20.53297997,\"532\":null,\"533\":null,\"534\":null,\"535\":null,\"536\":18.622245790000001,\"537\":null,\"538\":null,\"539\":null,\"540\":null,\"541\":null,\"542\":null,\"543\":null,\"544\":null,\"545\":null,\"546\":null,\"547\":null,\"548\":null,\"549\":null,\"550\":23.211887359999999,\"551\":22.878355030000002,\"552\":null,\"553\":null,\"554\":null,\"555\":null,\"556\":null,\"557\":null,\"558\":null,\"559\":null,\"560\":null,\"561\":16.789661410000001,\"562\":21.310634610000001,\"563\":null,\"564\":null,\"565\":null,\"566\":null,\"567\":21.36153221,\"568\":null,\"569\":null,\"570\":null,\"571\":null,\"572\":null,\"573\":null,\"574\":null,\"575\":null,\"576\":null,\"577\":null,\"578\":null,\"579\":null,\"580\":12.56959438,\"581\":null,\"582\":null,\"583\":null,\"584\":21.306968690000002,\"585\":null,\"586\":21.740942,\"587\":null,\"588\":25.86542511,\"589\":null,\"590\":null,\"591\":null,\"592\":null,\"593\":null,\"594\":null,\"595\":null,\"596\":null,\"597\":null,\"598\":21.010519030000001,\"599\":null,\"600\":21.707250599999998,\"601\":null,\"602\":24.263561249999999,\"603\":null,\"604\":null,\"605\":null,\"606\":null,\"607\":null,\"608\":null,\"609\":null,\"610\":17.833927150000001,\"611\":null,\"612\":null,\"613\":null,\"614\":20.497360230000002,\"615\":null,\"616\":null,\"617\":null,\"618\":null,\"619\":null,\"620\":null,\"621\":null,\"622\":null,\"623\":null,\"624\":null,\"625\":null,\"626\":null,\"627\":null,\"628\":null,\"629\":null,\"630\":null,\"631\":null,\"632\":null,\"633\":null,\"634\":18.57396507,\"635\":21.201200490000002,\"636\":null,\"637\":null,\"638\":null,\"639\":19.101673129999998,\"640\":22.633937840000002,\"641\":16.446453089999999,\"642\":null,\"643\":null,\"644\":18.07174492,\"645\":null,\"646\":null,\"647\":null,\"648\":null,\"649\":null,\"650\":null,\"651\":null,\"652\":null,\"653\":null,\"654\":null,\"655\":null,\"656\":null,\"657\":null,\"658\":null,\"659\":null,\"660\":null,\"661\":21.008947370000001,\"662\":null,\"663\":null,\"664\":null,\"665\":null,\"666\":null,\"667\":null,\"668\":null,\"669\":null,\"670\":null,\"671\":null,\"672\":null,\"673\":null,\"674\":null,\"675\":null,\"676\":null,\"677\":null,\"678\":null,\"679\":null,\"680\":null,\"681\":null,\"682\":null,\"683\":null,\"684\":null,\"685\":null,\"686\":19.605703349999999,\"687\":null,\"688\":15.681677820000001,\"689\":null,\"690\":null,\"691\":25.441358569999998,\"692\":null,\"693\":null,\"694\":20.734382629999999,\"695\":null,\"696\":null,\"697\":null,\"698\":null,\"699\":null,\"700\":null,\"701\":null,\"702\":null,\"703\":25.92965126,\"704\":null,\"705\":null,\"706\":null,\"707\":null,\"708\":null,\"709\":24.524503710000001,\"710\":null,\"711\":null,\"712\":null,\"713\":null,\"714\":null,\"715\":null,\"716\":null,\"717\":18.592185969999999,\"718\":null,\"719\":null,\"720\":null,\"721\":null,\"722\":null,\"723\":null,\"724\":null,\"725\":null,\"726\":null,\"727\":null,\"728\":null,\"729\":null,\"730\":null,\"731\":24.94082642,\"732\":null,\"733\":null,\"734\":null,\"735\":null,\"736\":null,\"737\":15.40191269,\"738\":null,\"739\":null,\"740\":null,\"741\":22.795349120000001,\"742\":null,\"743\":null,\"744\":16.314920430000001,\"745\":null,\"746\":17.389278409999999,\"747\":null,\"748\":null,\"749\":null,\"750\":null,\"751\":null,\"752\":21.747472760000001,\"753\":null,\"754\":null,\"755\":null,\"756\":null,\"757\":null,\"758\":null,\"759\":null,\"760\":null,\"761\":19.881410599999999,\"762\":17.019330979999999,\"763\":null,\"764\":null,\"765\":22.555927279999999,\"766\":null,\"767\":null,\"768\":null,\"769\":null,\"770\":null,\"771\":21.01672173,\"772\":null,\"773\":null,\"774\":null,\"775\":18.087318419999999,\"776\":null,\"777\":26.123151780000001,\"778\":null,\"779\":19.565027239999999,\"780\":null,\"781\":21.002027510000001,\"782\":null,\"783\":null,\"784\":null,\"785\":null,\"786\":null,\"787\":23.663511280000002,\"788\":null,\"789\":null,\"790\":null,\"791\":null,\"792\":null,\"793\":null,\"794\":null,\"795\":null,\"796\":null,\"797\":null,\"798\":null,\"799\":null,\"800\":null,\"801\":null,\"802\":18.668165210000002,\"803\":null,\"804\":null,\"805\":22.325725559999999,\"806\":16.885244369999999,\"807\":null,\"808\":null,\"809\":null,\"810\":null,\"811\":24.142269129999999,\"812\":null,\"813\":null,\"814\":null,\"815\":null,\"816\":null,\"817\":null,\"818\":null,\"819\":null,\"820\":null,\"821\":null,\"822\":null,\"823\":17.219301219999998,\"824\":null,\"825\":null,\"826\":null,\"827\":null,\"828\":null,\"829\":null,\"830\":null,\"831\":null,\"832\":null,\"833\":null,\"834\":null,\"835\":null,\"836\":null,\"837\":null,\"838\":null,\"839\":null,\"840\":16.2747612,\"841\":null,\"842\":null,\"843\":null,\"844\":null,\"845\":null,\"846\":null,\"847\":null,\"848\":null,\"849\":null,\"850\":19.334312440000002,\"851\":null,\"852\":null,\"853\":null,\"854\":null,\"855\":null,\"856\":null,\"857\":null,\"858\":null,\"859\":null,\"860\":21.166008000000002,\"861\":null,\"862\":null,\"863\":null,\"864\":null,\"865\":null,\"866\":null,\"867\":null,\"868\":null,\"869\":null,\"870\":null,\"871\":null,\"872\":null,\"873\":null,\"874\":null,\"875\":null,\"876\":23.058904649999999,\"877\":null,\"878\":null,\"879\":null,\"880\":null,\"881\":null,\"882\":null,\"883\":26.110143659999999,\"884\":null,\"885\":null,\"886\":null,\"887\":null,\"888\":15.168437000000001,\"889\":null,\"890\":null,\"891\":20.993967059999999,\"892\":null,\"893\":null,\"894\":null,\"895\":null,\"896\":null,\"897\":null,\"898\":null,\"899\":null,\"900\":null,\"901\":null,\"902\":null,\"903\":17.052503590000001,\"904\":null,\"905\":null,\"906\":14.85589027,\"907\":null,\"908\":null,\"909\":null,\"910\":null,\"911\":null,\"912\":18.346244810000002,\"913\":null,\"914\":null,\"915\":null,\"916\":null,\"917\":null,\"918\":null,\"919\":null,\"920\":20.17206573,\"921\":null,\"922\":20.381526950000001,\"923\":null,\"924\":null,\"925\":null,\"926\":null,\"927\":null,\"928\":null,\"929\":null,\"930\":null,\"931\":null,\"932\":null,\"933\":19.701002119999998,\"934\":null,\"935\":null,\"936\":null,\"937\":null,\"938\":null,\"939\":null,\"940\":null,\"941\":18.546834950000001,\"942\":null,\"943\":null,\"944\":null,\"945\":null,\"946\":null,\"947\":null,\"948\":null,\"949\":null,\"950\":null,\"951\":null,\"952\":null,\"953\":null,\"954\":null,\"955\":null,\"956\":null,\"957\":null,\"958\":null,\"959\":null,\"960\":null,\"961\":null,\"962\":null,\"963\":null,\"964\":null,\"965\":null,\"966\":null,\"967\":16.282003400000001,\"968\":null,\"969\":null,\"970\":null,\"971\":null,\"972\":null,\"973\":null,\"974\":null,\"975\":null,\"976\":null,\"977\":null,\"978\":null,\"979\":null,\"980\":null,\"981\":null,\"982\":15.36608315,\"983\":null,\"984\":null,\"985\":18.57189369,\"986\":null,\"987\":null,\"988\":null,\"989\":null,\"990\":21.718708039999999,\"991\":21.5534687,\"992\":null,\"993\":null,\"994\":null,\"995\":null,\"996\":null,\"997\":null,\"998\":null,\"999\":null,\"1000\":null,\"1001\":null,\"1002\":null,\"1003\":null,\"1004\":null,\"1005\":22.84276199,\"1006\":null,\"1007\":null,\"1008\":17.994188309999998,\"1009\":null,\"1010\":null,\"1011\":null,\"1012\":null,\"1013\":null,\"1014\":null,\"1015\":null,\"1016\":null,\"1017\":null,\"1018\":null,\"1019\":null,\"1020\":21.58875084,\"1021\":null,\"1022\":15.13735104,\"1023\":null,\"1024\":null,\"1025\":null,\"1026\":null,\"1027\":null,\"1028\":20.729246140000001,\"1029\":null,\"1030\":21.447078699999999,\"1031\":null,\"1032\":null,\"1033\":null,\"1034\":null,\"1035\":null,\"1036\":null,\"1037\":19.479196550000001,\"1038\":null,\"1039\":null,\"1040\":null,\"1041\":null,\"1042\":null,\"1043\":null,\"1044\":null,\"1045\":null,\"1046\":17.477457050000002,\"1047\":13.607099529999999,\"1048\":null,\"1049\":null,\"1050\":null,\"1051\":null,\"1052\":18.228725430000001,\"1053\":null,\"1054\":null,\"1055\":null,\"1056\":null,\"1057\":null,\"1058\":null,\"1059\":null,\"1060\":20.306190489999999,\"1061\":null,\"1062\":null,\"1063\":null,\"1064\":null,\"1065\":21.433492659999999,\"1066\":null,\"1067\":null,\"1068\":null,\"1069\":null,\"1070\":null,\"1071\":null,\"1072\":null,\"1073\":null,\"1074\":null,\"1075\":18.93468094,\"1076\":null,\"1077\":null,\"1078\":18.676246639999999,\"1079\":19.861480709999999,\"1080\":null,\"1081\":19.90986633,\"1082\":null,\"1083\":null,\"1084\":20.900728229999999,\"1085\":null,\"1086\":20.21121788,\"1087\":null,\"1088\":null,\"1089\":null,\"1090\":null,\"1091\":null,\"1092\":null,\"1093\":null,\"1094\":null,\"1095\":null,\"1096\":null,\"1097\":null,\"1098\":null,\"1099\":null,\"1100\":null,\"1101\":null,\"1102\":null,\"1103\":null,\"1104\":null,\"1105\":null,\"1106\":null,\"1107\":null,\"1108\":null,\"1109\":null,\"1110\":null,\"1111\":null,\"1112\":null,\"1113\":null,\"1114\":null,\"1115\":null,\"1116\":null,\"1117\":null,\"1118\":null,\"1119\":null,\"1120\":null,\"1121\":null,\"1122\":null,\"1123\":19.561563490000001,\"1124\":null,\"1125\":null,\"1126\":null,\"1127\":null,\"1128\":null,\"1129\":null,\"1130\":null,\"1131\":null,\"1132\":null,\"1133\":null},\"rnase2-02\":{\"0\":null,\"1\":21.576440810000001,\"2\":null,\"3\":null,\"4\":null,\"5\":19.405033110000002,\"6\":null,\"7\":null,\"8\":20.410074229999999,\"9\":null,\"10\":null,\"11\":null,\"12\":null,\"13\":null,\"14\":null,\"15\":null,\"16\":null,\"17\":null,\"18\":null,\"19\":15.24840927,\"20\":null,\"21\":null,\"22\":null,\"23\":null,\"24\":null,\"25\":16.206251139999999,\"26\":null,\"27\":null,\"28\":null,\"29\":24.513883589999999,\"30\":null,\"31\":null,\"32\":null,\"33\":13.60293102,\"34\":null,\"35\":null,\"36\":null,\"37\":null,\"38\":null,\"39\":null,\"40\":null,\"41\":20.053512569999999,\"42\":null,\"43\":null,\"44\":null,\"45\":null,\"46\":null,\"47\":null,\"48\":null,\"49\":20.33156013,\"50\":17.779180530000001,\"51\":null,\"52\":null,\"53\":20.34190941,\"54\":15.01767826,\"55\":null,\"56\":null,\"57\":null,\"58\":null,\"59\":null,\"60\":null,\"61\":17.660942080000002,\"62\":null,\"63\":null,\"64\":null,\"65\":null,\"66\":null,\"67\":null,\"68\":18.976732250000001,\"69\":17.71913528,\"70\":null,\"71\":null,\"72\":null,\"73\":null,\"74\":null,\"75\":null,\"76\":null,\"77\":24.483453749999999,\"78\":null,\"79\":null,\"80\":18.952451709999998,\"81\":null,\"82\":null,\"83\":null,\"84\":null,\"85\":null,\"86\":null,\"87\":25.481237409999999,\"88\":null,\"89\":null,\"90\":null,\"91\":null,\"92\":null,\"93\":null,\"94\":null,\"95\":null,\"96\":null,\"97\":null,\"98\":null,\"99\":null,\"100\":19.829769129999999,\"101\":19.968599319999999,\"102\":null,\"103\":20.192558290000001,\"104\":null,\"105\":null,\"106\":null,\"107\":15.806424140000001,\"108\":null,\"109\":null,\"110\":null,\"111\":null,\"112\":16.46833801,\"113\":null,\"114\":null,\"115\":null,\"116\":null,\"117\":19.248153689999999,\"118\":null,\"119\":null,\"120\":null,\"121\":19.082309720000001,\"122\":null,\"123\":null,\"124\":null,\"125\":null,\"126\":null,\"127\":null,\"128\":null,\"129\":null,\"130\":null,\"131\":null,\"132\":14.720618249999999,\"133\":null,\"134\":null,\"135\":null,\"136\":19.174310680000001,\"137\":null,\"138\":null,\"139\":null,\"140\":null,\"141\":null,\"142\":null,\"143\":23.16688156,\"144\":22.211605070000001,\"145\":null,\"146\":null,\"147\":21.624174119999999,\"148\":null,\"149\":null,\"150\":null,\"151\":null,\"152\":null,\"153\":null,\"154\":20.302402499999999,\"155\":null,\"156\":null,\"157\":null,\"158\":null,\"159\":19.69487762,\"160\":19.360525129999999,\"161\":null,\"162\":17.973764419999998,\"163\":null,\"164\":null,\"165\":null,\"166\":null,\"167\":null,\"168\":null,\"169\":null,\"170\":16.479812620000001,\"171\":null,\"172\":17.952081679999999,\"173\":19.596815110000001,\"174\":null,\"175\":null,\"176\":null,\"177\":null,\"178\":null,\"179\":null,\"180\":null,\"181\":null,\"182\":19.767961499999998,\"183\":16.41286659,\"184\":null,\"185\":14.275323869999999,\"186\":20.6900425,\"187\":18.227737430000001,\"188\":22.117561340000002,\"189\":23.698482510000002,\"190\":22.346866609999999,\"191\":null,\"192\":23.26212692,\"193\":null,\"194\":null,\"195\":18.498996730000002,\"196\":null,\"197\":null,\"198\":17.27284813,\"199\":null,\"200\":null,\"201\":null,\"202\":21.352724080000002,\"203\":null,\"204\":null,\"205\":null,\"206\":20.464433669999998,\"207\":null,\"208\":null,\"209\":21.82123756,\"210\":null,\"211\":null,\"212\":null,\"213\":null,\"214\":null,\"215\":null,\"216\":null,\"217\":null,\"218\":26.371091839999998,\"219\":null,\"220\":null,\"221\":null,\"222\":null,\"223\":null,\"224\":null,\"225\":null,\"226\":null,\"227\":null,\"228\":null,\"229\":null,\"230\":null,\"231\":null,\"232\":null,\"233\":null,\"234\":null,\"235\":null,\"236\":24.35816956,\"237\":19.921012879999999,\"238\":18.912427900000001,\"239\":null,\"240\":null,\"241\":null,\"242\":null,\"243\":null,\"244\":null,\"245\":null,\"246\":null,\"247\":null,\"248\":null,\"249\":null,\"250\":null,\"251\":null,\"252\":16.850259779999998,\"253\":null,\"254\":null,\"255\":null,\"256\":null,\"257\":null,\"258\":null,\"259\":21.010656359999999,\"260\":null,\"261\":null,\"262\":14.16034412,\"263\":17.251741410000001,\"264\":19.931856159999999,\"265\":null,\"266\":22.94640541,\"267\":null,\"268\":20.839996339999999,\"269\":17.88518333,\"270\":20.566068649999998,\"271\":null,\"272\":null,\"273\":23.79926682,\"274\":24.133123399999999,\"275\":null,\"276\":null,\"277\":null,\"278\":null,\"279\":null,\"280\":null,\"281\":null,\"282\":null,\"283\":null,\"284\":null,\"285\":null,\"286\":null,\"287\":null,\"288\":null,\"289\":null,\"290\":null,\"291\":null,\"292\":15.94927979,\"293\":null,\"294\":17.752706530000001,\"295\":16.750812530000001,\"296\":null,\"297\":null,\"298\":null,\"299\":null,\"300\":null,\"301\":null,\"302\":20.64570427,\"303\":null,\"304\":null,\"305\":null,\"306\":null,\"307\":null,\"308\":16.537340159999999,\"309\":null,\"310\":null,\"311\":null,\"312\":null,\"313\":null,\"314\":null,\"315\":null,\"316\":null,\"317\":null,\"318\":null,\"319\":null,\"320\":null,\"321\":null,\"322\":null,\"323\":null,\"324\":null,\"325\":null,\"326\":null,\"327\":null,\"328\":null,\"329\":null,\"330\":null,\"331\":null,\"332\":null,\"333\":null,\"334\":null,\"335\":null,\"336\":null,\"337\":null,\"338\":null,\"339\":null,\"340\":null,\"341\":null,\"342\":null,\"343\":null,\"344\":null,\"345\":null,\"346\":null,\"347\":null,\"348\":18.823577879999998,\"349\":null,\"350\":null,\"351\":null,\"352\":null,\"353\":17.843896869999998,\"354\":null,\"355\":26.152711870000001,\"356\":null,\"357\":null,\"358\":18.706644059999999,\"359\":null,\"360\":null,\"361\":null,\"362\":null,\"363\":null,\"364\":null,\"365\":15.102959630000001,\"366\":null,\"367\":null,\"368\":null,\"369\":23.370792389999998,\"370\":null,\"371\":null,\"372\":15.84446049,\"373\":null,\"374\":null,\"375\":null,\"376\":18.72304153,\"377\":null,\"378\":22.483846660000001,\"379\":20.70800972,\"380\":17.93893623,\"381\":null,\"382\":null,\"383\":null,\"384\":18.04718781,\"385\":null,\"386\":null,\"387\":null,\"388\":null,\"389\":null,\"390\":null,\"391\":null,\"392\":20.311855319999999,\"393\":null,\"394\":null,\"395\":null,\"396\":19.205955509999999,\"397\":null,\"398\":null,\"399\":null,\"400\":null,\"401\":null,\"402\":null,\"403\":20.32542419,\"404\":26.930440900000001,\"405\":22.721590039999999,\"406\":19.808370589999999,\"407\":null,\"408\":20.685857769999998,\"409\":null,\"410\":null,\"411\":null,\"412\":null,\"413\":null,\"414\":null,\"415\":null,\"416\":17.250446319999998,\"417\":null,\"418\":null,\"419\":null,\"420\":null,\"421\":null,\"422\":23.580379489999998,\"423\":null,\"424\":14.8699789,\"425\":null,\"426\":null,\"427\":null,\"428\":null,\"429\":null,\"430\":19.026697160000001,\"431\":null,\"432\":null,\"433\":null,\"434\":null,\"435\":null,\"436\":null,\"437\":null,\"438\":null,\"439\":null,\"440\":null,\"441\":null,\"442\":null,\"443\":null,\"444\":18.94968987,\"445\":null,\"446\":23.30228996,\"447\":null,\"448\":null,\"449\":null,\"450\":null,\"451\":null,\"452\":null,\"453\":null,\"454\":null,\"455\":null,\"456\":17.393558500000001,\"457\":null,\"458\":null,\"459\":null,\"460\":21.90950775,\"461\":null,\"462\":null,\"463\":null,\"464\":null,\"465\":null,\"466\":null,\"467\":null,\"468\":null,\"469\":null,\"470\":18.225667949999998,\"471\":null,\"472\":null,\"473\":null,\"474\":20.181922910000001,\"475\":null,\"476\":null,\"477\":null,\"478\":18.368967059999999,\"479\":17.376447679999998,\"480\":null,\"481\":null,\"482\":null,\"483\":null,\"484\":15.5742979,\"485\":19.97505379,\"486\":null,\"487\":null,\"488\":18.163246149999999,\"489\":null,\"490\":22.649545669999998,\"491\":null,\"492\":24.852909090000001,\"493\":null,\"494\":null,\"495\":null,\"496\":17.283649440000001,\"497\":26.743425370000001,\"498\":16.906890870000002,\"499\":null,\"500\":null,\"501\":null,\"502\":null,\"503\":null,\"504\":null,\"505\":null,\"506\":null,\"507\":null,\"508\":20.111970899999999,\"509\":null,\"510\":null,\"511\":20.869892119999999,\"512\":null,\"513\":null,\"514\":null,\"515\":null,\"516\":20.82547379,\"517\":null,\"518\":null,\"519\":null,\"520\":null,\"521\":12.224393839999999,\"522\":20.795507430000001,\"523\":null,\"524\":null,\"525\":null,\"526\":null,\"527\":null,\"528\":null,\"529\":null,\"530\":null,\"531\":20.3249855,\"532\":null,\"533\":null,\"534\":null,\"535\":null,\"536\":19.38536453,\"537\":null,\"538\":null,\"539\":null,\"540\":null,\"541\":null,\"542\":null,\"543\":null,\"544\":null,\"545\":null,\"546\":null,\"547\":null,\"548\":null,\"549\":null,\"550\":20.158323289999998,\"551\":null,\"552\":null,\"553\":null,\"554\":null,\"555\":17.557344440000001,\"556\":null,\"557\":null,\"558\":null,\"559\":null,\"560\":null,\"561\":16.156003949999999,\"562\":20.252803799999999,\"563\":null,\"564\":null,\"565\":null,\"566\":null,\"567\":22.30488205,\"568\":null,\"569\":null,\"570\":null,\"571\":null,\"572\":null,\"573\":null,\"574\":null,\"575\":null,\"576\":null,\"577\":null,\"578\":null,\"579\":null,\"580\":19.67629814,\"581\":null,\"582\":null,\"583\":null,\"584\":21.183378220000002,\"585\":null,\"586\":20.955320360000002,\"587\":null,\"588\":25.00718689,\"589\":null,\"590\":null,\"591\":null,\"592\":null,\"593\":null,\"594\":null,\"595\":null,\"596\":18.0206871,\"597\":null,\"598\":19.40480423,\"599\":null,\"600\":21.64645195,\"601\":null,\"602\":23.55730629,\"603\":18.010560989999998,\"604\":null,\"605\":null,\"606\":null,\"607\":null,\"608\":null,\"609\":null,\"610\":16.506338119999999,\"611\":null,\"612\":null,\"613\":null,\"614\":22.310663219999999,\"615\":null,\"616\":null,\"617\":null,\"618\":20.134832379999999,\"619\":17.0941391,\"620\":null,\"621\":null,\"622\":null,\"623\":null,\"624\":null,\"625\":null,\"626\":null,\"627\":null,\"628\":null,\"629\":null,\"630\":null,\"631\":null,\"632\":null,\"633\":null,\"634\":16.963077550000001,\"635\":20.627561570000001,\"636\":null,\"637\":null,\"638\":20.89822006,\"639\":null,\"640\":22.452970499999999,\"641\":20.11248016,\"642\":null,\"643\":null,\"644\":17.625494,\"645\":null,\"646\":null,\"647\":null,\"648\":15.43680954,\"649\":null,\"650\":null,\"651\":null,\"652\":null,\"653\":null,\"654\":null,\"655\":null,\"656\":null,\"657\":null,\"658\":null,\"659\":null,\"660\":null,\"661\":18.525773999999998,\"662\":null,\"663\":null,\"664\":null,\"665\":null,\"666\":null,\"667\":null,\"668\":null,\"669\":null,\"670\":null,\"671\":null,\"672\":null,\"673\":null,\"674\":null,\"675\":null,\"676\":null,\"677\":null,\"678\":null,\"679\":null,\"680\":null,\"681\":null,\"682\":null,\"683\":16.996892930000001,\"684\":null,\"685\":null,\"686\":15.41157722,\"687\":null,\"688\":null,\"689\":null,\"690\":null,\"691\":24.236152650000001,\"692\":null,\"693\":null,\"694\":null,\"695\":null,\"696\":null,\"697\":null,\"698\":null,\"699\":null,\"700\":null,\"701\":null,\"702\":null,\"703\":25.345636370000001,\"704\":null,\"705\":null,\"706\":10.22363949,\"707\":null,\"708\":null,\"709\":24.2903862,\"710\":16.97107124,\"711\":null,\"712\":null,\"713\":null,\"714\":null,\"715\":null,\"716\":null,\"717\":null,\"718\":null,\"719\":null,\"720\":null,\"721\":null,\"722\":null,\"723\":null,\"724\":null,\"725\":null,\"726\":null,\"727\":19.51795387,\"728\":null,\"729\":null,\"730\":null,\"731\":24.512678149999999,\"732\":17.941230770000001,\"733\":null,\"734\":null,\"735\":null,\"736\":null,\"737\":null,\"738\":null,\"739\":null,\"740\":null,\"741\":21.89618874,\"742\":null,\"743\":16.026653289999999,\"744\":null,\"745\":null,\"746\":15.598750109999999,\"747\":null,\"748\":null,\"749\":16.775455470000001,\"750\":null,\"751\":null,\"752\":20.830513,\"753\":null,\"754\":null,\"755\":null,\"756\":null,\"757\":18.018732069999999,\"758\":null,\"759\":null,\"760\":null,\"761\":21.24759865,\"762\":15.80244064,\"763\":null,\"764\":null,\"765\":24.84177399,\"766\":null,\"767\":15.736877440000001,\"768\":null,\"769\":null,\"770\":null,\"771\":20.726587299999998,\"772\":null,\"773\":null,\"774\":null,\"775\":18.032789229999999,\"776\":null,\"777\":25.352016450000001,\"778\":null,\"779\":18.72287369,\"780\":null,\"781\":19.98718071,\"782\":null,\"783\":18.68280983,\"784\":null,\"785\":null,\"786\":null,\"787\":22.029146189999999,\"788\":null,\"789\":null,\"790\":null,\"791\":null,\"792\":null,\"793\":null,\"794\":null,\"795\":null,\"796\":null,\"797\":null,\"798\":null,\"799\":null,\"800\":null,\"801\":null,\"802\":17.56926155,\"803\":null,\"804\":null,\"805\":23.25681114,\"806\":15.920189860000001,\"807\":null,\"808\":null,\"809\":null,\"810\":null,\"811\":null,\"812\":null,\"813\":null,\"814\":null,\"815\":null,\"816\":null,\"817\":null,\"818\":null,\"819\":null,\"820\":null,\"821\":null,\"822\":16.336261749999998,\"823\":17.809768680000001,\"824\":null,\"825\":null,\"826\":null,\"827\":null,\"828\":null,\"829\":null,\"830\":25.668201450000002,\"831\":null,\"832\":null,\"833\":null,\"834\":null,\"835\":null,\"836\":null,\"837\":null,\"838\":null,\"839\":null,\"840\":17.236593249999999,\"841\":null,\"842\":null,\"843\":null,\"844\":null,\"845\":null,\"846\":null,\"847\":null,\"848\":null,\"849\":null,\"850\":null,\"851\":null,\"852\":null,\"853\":null,\"854\":null,\"855\":null,\"856\":null,\"857\":null,\"858\":null,\"859\":null,\"860\":18.97505379,\"861\":null,\"862\":null,\"863\":null,\"864\":null,\"865\":null,\"866\":null,\"867\":null,\"868\":null,\"869\":21.360996249999999,\"870\":null,\"871\":null,\"872\":null,\"873\":18.656446460000002,\"874\":null,\"875\":null,\"876\":21.369968409999998,\"877\":null,\"878\":null,\"879\":null,\"880\":null,\"881\":null,\"882\":null,\"883\":25.463573459999999,\"884\":null,\"885\":null,\"886\":null,\"887\":null,\"888\":14.21485043,\"889\":null,\"890\":null,\"891\":17.152244570000001,\"892\":null,\"893\":null,\"894\":null,\"895\":null,\"896\":null,\"897\":null,\"898\":null,\"899\":null,\"900\":null,\"901\":null,\"902\":null,\"903\":null,\"904\":null,\"905\":null,\"906\":null,\"907\":null,\"908\":null,\"909\":null,\"910\":null,\"911\":null,\"912\":17.577842709999999,\"913\":null,\"914\":null,\"915\":null,\"916\":18.646142959999999,\"917\":null,\"918\":null,\"919\":null,\"920\":24.506214140000001,\"921\":null,\"922\":25.374711990000002,\"923\":null,\"924\":null,\"925\":null,\"926\":null,\"927\":null,\"928\":null,\"929\":null,\"930\":null,\"931\":null,\"932\":null,\"933\":19.59541321,\"934\":null,\"935\":null,\"936\":null,\"937\":19.644596100000001,\"938\":23.18774986,\"939\":null,\"940\":null,\"941\":19.26494598,\"942\":null,\"943\":null,\"944\":null,\"945\":null,\"946\":null,\"947\":null,\"948\":19.456394199999998,\"949\":null,\"950\":null,\"951\":null,\"952\":null,\"953\":null,\"954\":null,\"955\":null,\"956\":null,\"957\":19.32280922,\"958\":null,\"959\":null,\"960\":null,\"961\":null,\"962\":null,\"963\":null,\"964\":null,\"965\":null,\"966\":null,\"967\":14.94443798,\"968\":null,\"969\":null,\"970\":null,\"971\":null,\"972\":null,\"973\":null,\"974\":null,\"975\":null,\"976\":null,\"977\":null,\"978\":null,\"979\":null,\"980\":null,\"981\":null,\"982\":18.112022400000001,\"983\":null,\"984\":null,\"985\":null,\"986\":null,\"987\":null,\"988\":null,\"989\":null,\"990\":20.414623259999999,\"991\":23.444427489999999,\"992\":null,\"993\":21.51638603,\"994\":null,\"995\":null,\"996\":null,\"997\":null,\"998\":null,\"999\":null,\"1000\":null,\"1001\":null,\"1002\":null,\"1003\":null,\"1004\":null,\"1005\":21.70146751,\"1006\":null,\"1007\":null,\"1008\":16.80385399,\"1009\":null,\"1010\":null,\"1011\":null,\"1012\":null,\"1013\":null,\"1014\":null,\"1015\":null,\"1016\":null,\"1017\":null,\"1018\":null,\"1019\":null,\"1020\":20.781007769999999,\"1021\":null,\"1022\":null,\"1023\":null,\"1024\":19.814001080000001,\"1025\":null,\"1026\":null,\"1027\":null,\"1028\":22.419208529999999,\"1029\":26.522977829999999,\"1030\":22.89222908,\"1031\":null,\"1032\":null,\"1033\":null,\"1034\":18.967502589999999,\"1035\":null,\"1036\":null,\"1037\":18.09161186,\"1038\":null,\"1039\":null,\"1040\":null,\"1041\":null,\"1042\":null,\"1043\":null,\"1044\":null,\"1045\":null,\"1046\":17.727268219999999,\"1047\":null,\"1048\":null,\"1049\":null,\"1050\":null,\"1051\":null,\"1052\":18.100774770000001,\"1053\":null,\"1054\":null,\"1055\":18.38216019,\"1056\":null,\"1057\":null,\"1058\":null,\"1059\":null,\"1060\":21.147682190000001,\"1061\":null,\"1062\":null,\"1063\":null,\"1064\":null,\"1065\":21.05503654,\"1066\":null,\"1067\":null,\"1068\":null,\"1069\":null,\"1070\":null,\"1071\":null,\"1072\":17.58732414,\"1073\":null,\"1074\":null,\"1075\":19.660978320000002,\"1076\":null,\"1077\":null,\"1078\":null,\"1079\":18.817033769999998,\"1080\":null,\"1081\":null,\"1082\":null,\"1083\":20.027965550000001,\"1084\":19.87482262,\"1085\":null,\"1086\":15.536186219999999,\"1087\":null,\"1088\":null,\"1089\":18.784749980000001,\"1090\":null,\"1091\":null,\"1092\":null,\"1093\":null,\"1094\":20.682689669999998,\"1095\":17.780527110000001,\"1096\":null,\"1097\":16.208900450000002,\"1098\":null,\"1099\":null,\"1100\":null,\"1101\":null,\"1102\":null,\"1103\":null,\"1104\":null,\"1105\":null,\"1106\":null,\"1107\":null,\"1108\":null,\"1109\":null,\"1110\":null,\"1111\":19.526920319999999,\"1112\":null,\"1113\":null,\"1114\":null,\"1115\":null,\"1116\":null,\"1117\":null,\"1118\":null,\"1119\":null,\"1120\":null,\"1121\":null,\"1122\":null,\"1123\":20.613243099999998,\"1124\":null,\"1125\":null,\"1126\":null,\"1127\":null,\"1128\":null,\"1129\":null,\"1130\":null,\"1131\":null,\"1132\":null,\"1133\":null},\"rnase3-02\":{\"0\":null,\"1\":21.281047820000001,\"2\":null,\"3\":null,\"4\":null,\"5\":12.74348831,\"6\":null,\"7\":null,\"8\":18.057432169999998,\"9\":null,\"10\":null,\"11\":null,\"12\":null,\"13\":null,\"14\":null,\"15\":null,\"16\":null,\"17\":null,\"18\":null,\"19\":13.41798401,\"20\":null,\"21\":null,\"22\":null,\"23\":null,\"24\":null,\"25\":null,\"26\":null,\"27\":null,\"28\":null,\"29\":21.29507637,\"30\":null,\"31\":null,\"32\":null,\"33\":13.52686596,\"34\":null,\"35\":null,\"36\":null,\"37\":null,\"38\":null,\"39\":null,\"40\":null,\"41\":19.512718199999998,\"42\":null,\"43\":null,\"44\":null,\"45\":null,\"46\":null,\"47\":null,\"48\":null,\"49\":19.034320829999999,\"50\":null,\"51\":null,\"52\":null,\"53\":19.695524219999999,\"54\":null,\"55\":15.4588871,\"56\":null,\"57\":null,\"58\":null,\"59\":null,\"60\":null,\"61\":null,\"62\":22.561298369999999,\"63\":18.364442830000002,\"64\":null,\"65\":null,\"66\":null,\"67\":null,\"68\":null,\"69\":null,\"70\":null,\"71\":null,\"72\":null,\"73\":null,\"74\":null,\"75\":null,\"76\":null,\"77\":22.93639374,\"78\":null,\"79\":null,\"80\":16.4164505,\"81\":null,\"82\":null,\"83\":null,\"84\":null,\"85\":null,\"86\":null,\"87\":22.870494839999999,\"88\":null,\"89\":null,\"90\":null,\"91\":null,\"92\":null,\"93\":null,\"94\":12.48540115,\"95\":null,\"96\":null,\"97\":null,\"98\":null,\"99\":null,\"100\":null,\"101\":16.432998659999999,\"102\":null,\"103\":20.028369900000001,\"104\":null,\"105\":null,\"106\":null,\"107\":null,\"108\":null,\"109\":null,\"110\":null,\"111\":null,\"112\":null,\"113\":null,\"114\":null,\"115\":null,\"116\":null,\"117\":null,\"118\":null,\"119\":null,\"120\":null,\"121\":null,\"122\":null,\"123\":null,\"124\":null,\"125\":null,\"126\":null,\"127\":null,\"128\":18.35865974,\"129\":null,\"130\":null,\"131\":null,\"132\":14.441971779999999,\"133\":null,\"134\":null,\"135\":null,\"136\":null,\"137\":null,\"138\":null,\"139\":null,\"140\":null,\"141\":null,\"142\":null,\"143\":19.853218080000001,\"144\":18.778282170000001,\"145\":null,\"146\":null,\"147\":null,\"148\":null,\"149\":null,\"150\":null,\"151\":null,\"152\":null,\"153\":null,\"154\":18.107227330000001,\"155\":null,\"156\":null,\"157\":null,\"158\":null,\"159\":null,\"160\":18.12292862,\"161\":null,\"162\":null,\"163\":null,\"164\":null,\"165\":null,\"166\":null,\"167\":null,\"168\":null,\"169\":null,\"170\":null,\"171\":null,\"172\":null,\"173\":null,\"174\":null,\"175\":null,\"176\":null,\"177\":null,\"178\":null,\"179\":null,\"180\":null,\"181\":null,\"182\":null,\"183\":12.097933769999999,\"184\":null,\"185\":13.380867,\"186\":18.64417267,\"187\":18.003110889999999,\"188\":21.809902189999999,\"189\":22.218597410000001,\"190\":22.87374496,\"191\":null,\"192\":21.81932831,\"193\":null,\"194\":null,\"195\":null,\"196\":null,\"197\":null,\"198\":15.145932200000001,\"199\":null,\"200\":null,\"201\":null,\"202\":18.969358440000001,\"203\":null,\"204\":null,\"205\":null,\"206\":18.034669879999999,\"207\":null,\"208\":null,\"209\":null,\"210\":null,\"211\":null,\"212\":null,\"213\":null,\"214\":null,\"215\":null,\"216\":null,\"217\":null,\"218\":23.72650337,\"219\":null,\"220\":null,\"221\":null,\"222\":null,\"223\":null,\"224\":null,\"225\":null,\"226\":null,\"227\":null,\"228\":null,\"229\":null,\"230\":null,\"231\":null,\"232\":null,\"233\":null,\"234\":null,\"235\":null,\"236\":null,\"237\":18.314069750000002,\"238\":18.740341189999999,\"239\":null,\"240\":null,\"241\":null,\"242\":null,\"243\":null,\"244\":null,\"245\":null,\"246\":null,\"247\":null,\"248\":null,\"249\":null,\"250\":null,\"251\":null,\"252\":null,\"253\":null,\"254\":null,\"255\":null,\"256\":null,\"257\":null,\"258\":null,\"259\":20.989746090000001,\"260\":null,\"261\":null,\"262\":17.38734436,\"263\":null,\"264\":18.496269229999999,\"265\":null,\"266\":18.99496078,\"267\":null,\"268\":19.58922768,\"269\":null,\"270\":20.384164810000001,\"271\":null,\"272\":null,\"273\":20.08951759,\"274\":20.266593929999999,\"275\":null,\"276\":null,\"277\":null,\"278\":null,\"279\":null,\"280\":null,\"281\":null,\"282\":null,\"283\":null,\"284\":null,\"285\":null,\"286\":null,\"287\":null,\"288\":null,\"289\":null,\"290\":null,\"291\":null,\"292\":null,\"293\":null,\"294\":16.005689619999998,\"295\":14.038661960000001,\"296\":null,\"297\":null,\"298\":17.64209366,\"299\":null,\"300\":null,\"301\":null,\"302\":null,\"303\":null,\"304\":null,\"305\":null,\"306\":null,\"307\":null,\"308\":null,\"309\":null,\"310\":null,\"311\":16.057886119999999,\"312\":null,\"313\":13.73502731,\"314\":null,\"315\":null,\"316\":null,\"317\":null,\"318\":null,\"319\":null,\"320\":null,\"321\":null,\"322\":null,\"323\":18.21707726,\"324\":null,\"325\":null,\"326\":null,\"327\":null,\"328\":null,\"329\":null,\"330\":null,\"331\":null,\"332\":null,\"333\":null,\"334\":null,\"335\":null,\"336\":null,\"337\":null,\"338\":null,\"339\":null,\"340\":null,\"341\":null,\"342\":null,\"343\":null,\"344\":null,\"345\":null,\"346\":null,\"347\":null,\"348\":16.16331482,\"349\":null,\"350\":null,\"351\":null,\"352\":null,\"353\":16.735555649999998,\"354\":null,\"355\":22.999534610000001,\"356\":null,\"357\":18.521369929999999,\"358\":18.733306880000001,\"359\":null,\"360\":null,\"361\":null,\"362\":null,\"363\":null,\"364\":null,\"365\":null,\"366\":null,\"367\":null,\"368\":null,\"369\":22.010656359999999,\"370\":null,\"371\":null,\"372\":null,\"373\":null,\"374\":null,\"375\":null,\"376\":18.881006240000001,\"377\":null,\"378\":19.12088013,\"379\":19.747406009999999,\"380\":null,\"381\":null,\"382\":null,\"383\":null,\"384\":null,\"385\":null,\"386\":null,\"387\":null,\"388\":null,\"389\":null,\"390\":null,\"391\":null,\"392\":19.66818237,\"393\":null,\"394\":null,\"395\":null,\"396\":null,\"397\":null,\"398\":null,\"399\":null,\"400\":null,\"401\":null,\"402\":null,\"403\":null,\"404\":24.41338348,\"405\":19.121639250000001,\"406\":19.132373810000001,\"407\":null,\"408\":null,\"409\":null,\"410\":null,\"411\":null,\"412\":null,\"413\":null,\"414\":null,\"415\":null,\"416\":null,\"417\":null,\"418\":null,\"419\":null,\"420\":null,\"421\":null,\"422\":22.254564290000001,\"423\":null,\"424\":null,\"425\":null,\"426\":null,\"427\":null,\"428\":null,\"429\":null,\"430\":17.389026640000001,\"431\":null,\"432\":null,\"433\":null,\"434\":null,\"435\":null,\"436\":null,\"437\":null,\"438\":null,\"439\":null,\"440\":null,\"441\":null,\"442\":null,\"443\":null,\"444\":17.107789990000001,\"445\":null,\"446\":19.322698590000002,\"447\":null,\"448\":null,\"449\":null,\"450\":null,\"451\":null,\"452\":null,\"453\":null,\"454\":null,\"455\":null,\"456\":18.35194778,\"457\":null,\"458\":null,\"459\":null,\"460\":15.25048351,\"461\":21.480499269999999,\"462\":null,\"463\":null,\"464\":null,\"465\":null,\"466\":null,\"467\":null,\"468\":null,\"469\":null,\"470\":15.53943157,\"471\":null,\"472\":null,\"473\":null,\"474\":17.49584007,\"475\":null,\"476\":null,\"477\":16.610361099999999,\"478\":15.40915871,\"479\":15.662556650000001,\"480\":null,\"481\":null,\"482\":null,\"483\":null,\"484\":null,\"485\":null,\"486\":null,\"487\":null,\"488\":14.879343990000001,\"489\":null,\"490\":21.03697777,\"491\":null,\"492\":21.57593155,\"493\":null,\"494\":null,\"495\":null,\"496\":17.073995589999999,\"497\":25.499326709999998,\"498\":null,\"499\":null,\"500\":null,\"501\":null,\"502\":null,\"503\":null,\"504\":null,\"505\":null,\"506\":null,\"507\":null,\"508\":16.228385930000002,\"509\":null,\"510\":null,\"511\":null,\"512\":null,\"513\":null,\"514\":null,\"515\":null,\"516\":21.054109570000001,\"517\":null,\"518\":null,\"519\":null,\"520\":null,\"521\":10.355461119999999,\"522\":18.526231769999999,\"523\":null,\"524\":14.85953522,\"525\":null,\"526\":null,\"527\":null,\"528\":null,\"529\":null,\"530\":null,\"531\":18.303585049999999,\"532\":null,\"533\":null,\"534\":null,\"535\":null,\"536\":15.400178909999999,\"537\":null,\"538\":null,\"539\":null,\"540\":null,\"541\":null,\"542\":null,\"543\":null,\"544\":null,\"545\":null,\"546\":null,\"547\":null,\"548\":null,\"549\":null,\"550\":null,\"551\":17.460119250000002,\"552\":null,\"553\":null,\"554\":null,\"555\":null,\"556\":null,\"557\":null,\"558\":null,\"559\":null,\"560\":null,\"561\":16.903835300000001,\"562\":19.15822601,\"563\":16.703201289999999,\"564\":null,\"565\":null,\"566\":null,\"567\":19.696645740000001,\"568\":null,\"569\":null,\"570\":null,\"571\":null,\"572\":null,\"573\":null,\"574\":null,\"575\":null,\"576\":null,\"577\":null,\"578\":null,\"579\":null,\"580\":18.070016859999999,\"581\":null,\"582\":null,\"583\":null,\"584\":null,\"585\":null,\"586\":18.519184110000001,\"587\":null,\"588\":23.348003389999999,\"589\":null,\"590\":null,\"591\":null,\"592\":null,\"593\":null,\"594\":null,\"595\":null,\"596\":16.705633160000001,\"597\":null,\"598\":16.75277328,\"599\":null,\"600\":17.323776250000002,\"601\":null,\"602\":21.695617680000002,\"603\":null,\"604\":null,\"605\":null,\"606\":null,\"607\":null,\"608\":null,\"609\":null,\"610\":17.906772610000001,\"611\":null,\"612\":null,\"613\":null,\"614\":15.455199240000001,\"615\":null,\"616\":null,\"617\":null,\"618\":18.34160614,\"619\":17.062025070000001,\"620\":null,\"621\":null,\"622\":null,\"623\":null,\"624\":null,\"625\":null,\"626\":null,\"627\":null,\"628\":null,\"629\":null,\"630\":null,\"631\":null,\"632\":null,\"633\":null,\"634\":null,\"635\":19.170745849999999,\"636\":null,\"637\":null,\"638\":17.35009384,\"639\":null,\"640\":21.992099759999998,\"641\":null,\"642\":null,\"643\":null,\"644\":null,\"645\":null,\"646\":null,\"647\":null,\"648\":13.093434329999999,\"649\":null,\"650\":null,\"651\":null,\"652\":null,\"653\":null,\"654\":null,\"655\":17.29356194,\"656\":null,\"657\":null,\"658\":null,\"659\":null,\"660\":null,\"661\":19.506608960000001,\"662\":null,\"663\":null,\"664\":null,\"665\":null,\"666\":null,\"667\":null,\"668\":null,\"669\":null,\"670\":null,\"671\":null,\"672\":null,\"673\":null,\"674\":null,\"675\":null,\"676\":null,\"677\":null,\"678\":null,\"679\":null,\"680\":null,\"681\":null,\"682\":null,\"683\":null,\"684\":null,\"685\":null,\"686\":null,\"687\":null,\"688\":17.104106900000001,\"689\":null,\"690\":null,\"691\":22.921487809999999,\"692\":null,\"693\":null,\"694\":22.75623512,\"695\":null,\"696\":null,\"697\":null,\"698\":null,\"699\":null,\"700\":null,\"701\":null,\"702\":null,\"703\":21.6606636,\"704\":null,\"705\":null,\"706\":null,\"707\":null,\"708\":null,\"709\":20.925714490000001,\"710\":15.687566759999999,\"711\":null,\"712\":null,\"713\":null,\"714\":null,\"715\":null,\"716\":null,\"717\":null,\"718\":null,\"719\":null,\"720\":null,\"721\":null,\"722\":null,\"723\":null,\"724\":null,\"725\":null,\"726\":null,\"727\":20.55702591,\"728\":null,\"729\":null,\"730\":null,\"731\":22.975629810000001,\"732\":null,\"733\":null,\"734\":null,\"735\":null,\"736\":null,\"737\":13.99276161,\"738\":null,\"739\":null,\"740\":null,\"741\":19.344989779999999,\"742\":null,\"743\":null,\"744\":null,\"745\":null,\"746\":null,\"747\":null,\"748\":null,\"749\":16.119407649999999,\"750\":null,\"751\":null,\"752\":null,\"753\":null,\"754\":null,\"755\":null,\"756\":null,\"757\":null,\"758\":null,\"759\":null,\"760\":null,\"761\":20.10123634,\"762\":null,\"763\":null,\"764\":null,\"765\":20.79312706,\"766\":null,\"767\":15.547888759999999,\"768\":null,\"769\":null,\"770\":null,\"771\":20.86981583,\"772\":null,\"773\":null,\"774\":null,\"775\":null,\"776\":null,\"777\":23.938316350000001,\"778\":null,\"779\":13.651051519999999,\"780\":null,\"781\":null,\"782\":null,\"783\":null,\"784\":null,\"785\":null,\"786\":null,\"787\":19.679840089999999,\"788\":null,\"789\":null,\"790\":null,\"791\":null,\"792\":null,\"793\":null,\"794\":null,\"795\":null,\"796\":null,\"797\":null,\"798\":null,\"799\":null,\"800\":null,\"801\":null,\"802\":17.777961730000001,\"803\":null,\"804\":null,\"805\":20.98098946,\"806\":null,\"807\":null,\"808\":null,\"809\":null,\"810\":null,\"811\":null,\"812\":null,\"813\":null,\"814\":null,\"815\":null,\"816\":null,\"817\":18.125858310000002,\"818\":null,\"819\":null,\"820\":null,\"821\":null,\"822\":16.822271350000001,\"823\":null,\"824\":null,\"825\":null,\"826\":null,\"827\":null,\"828\":null,\"829\":null,\"830\":22.484363559999998,\"831\":null,\"832\":null,\"833\":null,\"834\":null,\"835\":null,\"836\":null,\"837\":null,\"838\":null,\"839\":null,\"840\":null,\"841\":null,\"842\":null,\"843\":null,\"844\":null,\"845\":null,\"846\":null,\"847\":null,\"848\":null,\"849\":null,\"850\":null,\"851\":null,\"852\":null,\"853\":null,\"854\":null,\"855\":null,\"856\":null,\"857\":null,\"858\":null,\"859\":null,\"860\":18.428981780000001,\"861\":null,\"862\":null,\"863\":null,\"864\":null,\"865\":null,\"866\":null,\"867\":null,\"868\":null,\"869\":21.388374330000001,\"870\":null,\"871\":null,\"872\":null,\"873\":null,\"874\":null,\"875\":null,\"876\":20.223878859999999,\"877\":null,\"878\":null,\"879\":null,\"880\":null,\"881\":null,\"882\":null,\"883\":24.373451230000001,\"884\":null,\"885\":null,\"886\":null,\"887\":null,\"888\":null,\"889\":null,\"890\":null,\"891\":null,\"892\":null,\"893\":null,\"894\":null,\"895\":null,\"896\":null,\"897\":null,\"898\":null,\"899\":null,\"900\":null,\"901\":null,\"902\":null,\"903\":null,\"904\":null,\"905\":null,\"906\":null,\"907\":null,\"908\":null,\"909\":null,\"910\":null,\"911\":null,\"912\":15.86111069,\"913\":null,\"914\":null,\"915\":null,\"916\":17.002178189999999,\"917\":null,\"918\":null,\"919\":null,\"920\":null,\"921\":null,\"922\":23.3259449,\"923\":null,\"924\":null,\"925\":null,\"926\":null,\"927\":null,\"928\":null,\"929\":null,\"930\":null,\"931\":null,\"932\":null,\"933\":18.40082932,\"934\":null,\"935\":null,\"936\":null,\"937\":18.986320500000002,\"938\":20.978269579999999,\"939\":null,\"940\":null,\"941\":16.052461619999999,\"942\":null,\"943\":null,\"944\":null,\"945\":null,\"946\":null,\"947\":null,\"948\":null,\"949\":null,\"950\":null,\"951\":null,\"952\":null,\"953\":null,\"954\":null,\"955\":null,\"956\":null,\"957\":16.640188219999999,\"958\":null,\"959\":null,\"960\":null,\"961\":null,\"962\":null,\"963\":null,\"964\":null,\"965\":null,\"966\":null,\"967\":null,\"968\":null,\"969\":null,\"970\":null,\"971\":17.59623337,\"972\":null,\"973\":null,\"974\":null,\"975\":null,\"976\":null,\"977\":null,\"978\":null,\"979\":null,\"980\":null,\"981\":null,\"982\":17.164573669999999,\"983\":null,\"984\":null,\"985\":null,\"986\":null,\"987\":null,\"988\":null,\"989\":null,\"990\":19.207077030000001,\"991\":18.562793729999999,\"992\":null,\"993\":null,\"994\":null,\"995\":null,\"996\":null,\"997\":null,\"998\":null,\"999\":null,\"1000\":null,\"1001\":null,\"1002\":null,\"1003\":null,\"1004\":null,\"1005\":19.296993260000001,\"1006\":null,\"1007\":null,\"1008\":null,\"1009\":null,\"1010\":null,\"1011\":null,\"1012\":null,\"1013\":null,\"1014\":null,\"1015\":null,\"1016\":null,\"1017\":null,\"1018\":null,\"1019\":null,\"1020\":null,\"1021\":null,\"1022\":null,\"1023\":null,\"1024\":null,\"1025\":null,\"1026\":null,\"1027\":null,\"1028\":20.520757679999999,\"1029\":null,\"1030\":22.511400219999999,\"1031\":null,\"1032\":null,\"1033\":null,\"1034\":14.35218143,\"1035\":null,\"1036\":null,\"1037\":18.895191189999998,\"1038\":null,\"1039\":null,\"1040\":null,\"1041\":null,\"1042\":null,\"1043\":null,\"1044\":null,\"1045\":null,\"1046\":16.25358963,\"1047\":null,\"1048\":null,\"1049\":null,\"1050\":null,\"1051\":null,\"1052\":17.647514340000001,\"1053\":null,\"1054\":18.171382900000001,\"1055\":18.47868347,\"1056\":null,\"1057\":null,\"1058\":null,\"1059\":null,\"1060\":19.276941300000001,\"1061\":null,\"1062\":null,\"1063\":null,\"1064\":null,\"1065\":20.017536159999999,\"1066\":null,\"1067\":null,\"1068\":null,\"1069\":null,\"1070\":null,\"1071\":null,\"1072\":17.082128520000001,\"1073\":null,\"1074\":null,\"1075\":18.724140169999998,\"1076\":null,\"1077\":null,\"1078\":18.153829569999999,\"1079\":18.821680069999999,\"1080\":null,\"1081\":14.65860176,\"1082\":null,\"1083\":null,\"1084\":18.17640686,\"1085\":null,\"1086\":null,\"1087\":null,\"1088\":null,\"1089\":15.89021683,\"1090\":null,\"1091\":null,\"1092\":null,\"1093\":null,\"1094\":null,\"1095\":null,\"1096\":null,\"1097\":null,\"1098\":null,\"1099\":null,\"1100\":null,\"1101\":null,\"1102\":null,\"1103\":null,\"1104\":null,\"1105\":null,\"1106\":null,\"1107\":null,\"1108\":null,\"1109\":null,\"1110\":null,\"1111\":null,\"1112\":null,\"1113\":null,\"1114\":null,\"1115\":null,\"1116\":null,\"1117\":null,\"1118\":null,\"1119\":null,\"1120\":null,\"1121\":null,\"1122\":null,\"1123\":null,\"1124\":null,\"1125\":null,\"1126\":null,\"1127\":null,\"1128\":null,\"1129\":null,\"1130\":null,\"1131\":null,\"1132\":null,\"1133\":null},\"rnase1-03\":{\"0\":null,\"1\":19.464235309999999,\"2\":null,\"3\":null,\"4\":null,\"5\":15.822196959999999,\"6\":null,\"7\":null,\"8\":18.754991530000002,\"9\":15.929466250000001,\"10\":null,\"11\":null,\"12\":null,\"13\":null,\"14\":null,\"15\":null,\"16\":null,\"17\":null,\"18\":null,\"19\":16.541610720000001,\"20\":14.123151780000001,\"21\":null,\"22\":null,\"23\":null,\"24\":null,\"25\":null,\"26\":null,\"27\":null,\"28\":null,\"29\":20.529457090000001,\"30\":null,\"31\":null,\"32\":null,\"33\":null,\"34\":null,\"35\":null,\"36\":16.75460052,\"37\":null,\"38\":19.3833828,\"39\":20.846439360000002,\"40\":15.135308269999999,\"41\":18.592113489999999,\"42\":null,\"43\":null,\"44\":null,\"45\":16.17640686,\"46\":15.54713535,\"47\":16.32669258,\"48\":16.919981,\"49\":22.702714919999998,\"50\":20.385744089999999,\"51\":null,\"52\":15.70811367,\"53\":18.665252689999999,\"54\":null,\"55\":null,\"56\":null,\"57\":null,\"58\":null,\"59\":17.337081909999998,\"60\":null,\"61\":null,\"62\":23.508090970000001,\"63\":21.459440229999998,\"64\":null,\"65\":null,\"66\":null,\"67\":null,\"68\":17.90006447,\"69\":15.55629635,\"70\":17.075666429999998,\"71\":null,\"72\":null,\"73\":null,\"74\":null,\"75\":null,\"76\":18.388732910000002,\"77\":22.813154220000001,\"78\":null,\"79\":null,\"80\":15.83491516,\"81\":14.64447594,\"82\":null,\"83\":null,\"84\":null,\"85\":null,\"86\":null,\"87\":23.69104385,\"88\":null,\"89\":11.15684128,\"90\":18.956256870000001,\"91\":null,\"92\":16.984151839999999,\"93\":null,\"94\":16.617122649999999,\"95\":null,\"96\":15.877595899999999,\"97\":null,\"98\":null,\"99\":null,\"100\":16.18580437,\"101\":21.850793840000002,\"102\":null,\"103\":null,\"104\":null,\"105\":null,\"106\":null,\"107\":13.69479275,\"108\":null,\"109\":null,\"110\":null,\"111\":null,\"112\":12.0338707,\"113\":null,\"114\":null,\"115\":null,\"116\":13.432020189999999,\"117\":16.542881009999999,\"118\":null,\"119\":null,\"120\":null,\"121\":19.259164810000001,\"122\":16.541746140000001,\"123\":null,\"124\":18.366024020000001,\"125\":null,\"126\":null,\"127\":null,\"128\":19.336189269999998,\"129\":null,\"130\":null,\"131\":null,\"132\":null,\"133\":null,\"134\":null,\"135\":null,\"136\":18.083271029999999,\"137\":14.49566746,\"138\":null,\"139\":null,\"140\":20.4925766,\"141\":null,\"142\":null,\"143\":22.52384567,\"144\":21.929367070000001,\"145\":null,\"146\":null,\"147\":21.200481409999998,\"148\":null,\"149\":null,\"150\":16.302459720000002,\"151\":null,\"152\":null,\"153\":null,\"154\":20.185073849999998,\"155\":null,\"156\":null,\"157\":null,\"158\":null,\"159\":17.41212273,\"160\":null,\"161\":null,\"162\":17.686952590000001,\"163\":null,\"164\":null,\"165\":null,\"166\":16.757467269999999,\"167\":null,\"168\":null,\"169\":null,\"170\":16.707250599999998,\"171\":null,\"172\":null,\"173\":16.66511345,\"174\":null,\"175\":17.225339890000001,\"176\":null,\"177\":null,\"178\":null,\"179\":null,\"180\":null,\"181\":null,\"182\":18.460639950000001,\"183\":19.07218933,\"184\":null,\"185\":17.348278050000001,\"186\":20.60720444,\"187\":19.125680920000001,\"188\":20.65831184,\"189\":25.762355800000002,\"190\":27.208995819999998,\"191\":null,\"192\":20.937398909999999,\"193\":null,\"194\":null,\"195\":16.7624073,\"196\":null,\"197\":17.30634689,\"198\":15.30113888,\"199\":null,\"200\":null,\"201\":null,\"202\":20.01726532,\"203\":null,\"204\":16.48931503,\"205\":14.90970516,\"206\":17.57148552,\"207\":null,\"208\":null,\"209\":16.902540210000002,\"210\":null,\"211\":null,\"212\":null,\"213\":null,\"214\":null,\"215\":null,\"216\":null,\"217\":null,\"218\":24.240745539999999,\"219\":null,\"220\":null,\"221\":null,\"222\":13.35273361,\"223\":null,\"224\":null,\"225\":null,\"226\":null,\"227\":null,\"228\":null,\"229\":null,\"230\":null,\"231\":null,\"232\":17.7710762,\"233\":null,\"234\":null,\"235\":null,\"236\":null,\"237\":18.887535100000001,\"238\":18.545553210000001,\"239\":null,\"240\":null,\"241\":null,\"242\":null,\"243\":null,\"244\":null,\"245\":null,\"246\":null,\"247\":18.894805909999999,\"248\":null,\"249\":null,\"250\":null,\"251\":null,\"252\":17.926364899999999,\"253\":null,\"254\":null,\"255\":18.962539670000002,\"256\":null,\"257\":null,\"258\":null,\"259\":18.976257319999998,\"260\":10.70355797,\"261\":null,\"262\":null,\"263\":15.133302690000001,\"264\":20.47595596,\"265\":null,\"266\":24.038251880000001,\"267\":null,\"268\":20.451713560000002,\"269\":null,\"270\":18.49345589,\"271\":18.0801506,\"272\":null,\"273\":20.867782590000001,\"274\":22.419723510000001,\"275\":13.454171179999999,\"276\":null,\"277\":null,\"278\":null,\"279\":null,\"280\":null,\"281\":null,\"282\":null,\"283\":null,\"284\":null,\"285\":null,\"286\":null,\"287\":null,\"288\":null,\"289\":16.053905489999998,\"290\":null,\"291\":null,\"292\":null,\"293\":null,\"294\":18.155559539999999,\"295\":20.31285286,\"296\":16.813905720000001,\"297\":null,\"298\":null,\"299\":null,\"300\":null,\"301\":null,\"302\":16.434465410000001,\"303\":null,\"304\":null,\"305\":null,\"306\":null,\"307\":null,\"308\":null,\"309\":null,\"310\":null,\"311\":18.246276859999998,\"312\":null,\"313\":null,\"314\":null,\"315\":null,\"316\":null,\"317\":null,\"318\":null,\"319\":null,\"320\":null,\"321\":null,\"322\":17.298313140000001,\"323\":20.328933719999998,\"324\":null,\"325\":null,\"326\":null,\"327\":13.70876026,\"328\":14.98655319,\"329\":null,\"330\":null,\"331\":17.180006030000001,\"332\":16.675212859999998,\"333\":null,\"334\":null,\"335\":null,\"336\":18.16295242,\"337\":18.581928250000001,\"338\":null,\"339\":18.187082289999999,\"340\":15.787647249999999,\"341\":null,\"342\":null,\"343\":17.274213790000001,\"344\":null,\"345\":13.56961823,\"346\":null,\"347\":null,\"348\":18.30500984,\"349\":null,\"350\":20.586278920000002,\"351\":null,\"352\":null,\"353\":17.342300420000001,\"354\":null,\"355\":23.431859970000001,\"356\":10.57761765,\"357\":null,\"358\":19.356210709999999,\"359\":16.832197189999999,\"360\":15.117318149999999,\"361\":null,\"362\":null,\"363\":null,\"364\":null,\"365\":17.527187349999998,\"366\":null,\"367\":null,\"368\":null,\"369\":24.679010389999998,\"370\":null,\"371\":null,\"372\":14.170707699999999,\"373\":null,\"374\":null,\"375\":null,\"376\":18.43973351,\"377\":null,\"378\":23.75276947,\"379\":17.43664742,\"380\":null,\"381\":null,\"382\":null,\"383\":null,\"384\":null,\"385\":null,\"386\":19.83105278,\"387\":null,\"388\":null,\"389\":null,\"390\":17.544797899999999,\"391\":null,\"392\":19.158027650000001,\"393\":null,\"394\":null,\"395\":null,\"396\":16.815158839999999,\"397\":null,\"398\":null,\"399\":null,\"400\":14.67799473,\"401\":null,\"402\":null,\"403\":null,\"404\":28.162357329999999,\"405\":26.718948359999999,\"406\":null,\"407\":16.02431679,\"408\":18.946294779999999,\"409\":null,\"410\":16.27352333,\"411\":null,\"412\":null,\"413\":null,\"414\":null,\"415\":null,\"416\":16.369443889999999,\"417\":null,\"418\":null,\"419\":null,\"420\":null,\"421\":null,\"422\":20.698291780000002,\"423\":null,\"424\":14.155213359999999,\"425\":null,\"426\":null,\"427\":null,\"428\":null,\"429\":17.330881120000001,\"430\":17.45249939,\"431\":21.112670900000001,\"432\":null,\"433\":null,\"434\":null,\"435\":null,\"436\":null,\"437\":null,\"438\":null,\"439\":15.997400280000001,\"440\":null,\"441\":null,\"442\":null,\"443\":null,\"444\":17.635448459999999,\"445\":null,\"446\":22.55973625,\"447\":null,\"448\":null,\"449\":11.518652919999999,\"450\":null,\"451\":null,\"452\":null,\"453\":null,\"454\":null,\"455\":null,\"456\":15.990768429999999,\"457\":null,\"458\":null,\"459\":null,\"460\":17.451854709999999,\"461\":18.35762978,\"462\":null,\"463\":null,\"464\":null,\"465\":null,\"466\":null,\"467\":17.23547173,\"468\":null,\"469\":null,\"470\":19.378776550000001,\"471\":null,\"472\":null,\"473\":null,\"474\":19.159826280000001,\"475\":null,\"476\":null,\"477\":19.8595562,\"478\":20.80451584,\"479\":18.398534770000001,\"480\":null,\"481\":12.947198869999999,\"482\":null,\"483\":null,\"484\":17.409225459999998,\"485\":17.942319869999999,\"486\":16.834299089999998,\"487\":null,\"488\":15.140470499999999,\"489\":null,\"490\":23.037765499999999,\"491\":null,\"492\":22.331012730000001,\"493\":null,\"494\":null,\"495\":null,\"496\":18.700662609999998,\"497\":24.101253509999999,\"498\":17.843896869999998,\"499\":null,\"500\":null,\"501\":null,\"502\":null,\"503\":20.766361239999998,\"504\":null,\"505\":14.567361829999999,\"506\":null,\"507\":17.69750977,\"508\":18.977905270000001,\"509\":null,\"510\":null,\"511\":20.80412102,\"512\":15.331477169999999,\"513\":null,\"514\":null,\"515\":null,\"516\":17.88249969,\"517\":null,\"518\":null,\"519\":18.248687740000001,\"520\":null,\"521\":16.962625500000002,\"522\":18.53465271,\"523\":null,\"524\":15.158845899999999,\"525\":null,\"526\":null,\"527\":null,\"528\":null,\"529\":null,\"530\":null,\"531\":22.438095090000001,\"532\":null,\"533\":null,\"534\":null,\"535\":18.16648674,\"536\":17.858358379999998,\"537\":18.030958179999999,\"538\":null,\"539\":null,\"540\":null,\"541\":19.38603973,\"542\":null,\"543\":null,\"544\":null,\"545\":null,\"546\":null,\"547\":null,\"548\":null,\"549\":null,\"550\":20.87387657,\"551\":null,\"552\":null,\"553\":null,\"554\":null,\"555\":16.715318679999999,\"556\":null,\"557\":null,\"558\":null,\"559\":null,\"560\":null,\"561\":20.555809020000002,\"562\":20.838689800000001,\"563\":18.893295290000001,\"564\":null,\"565\":null,\"566\":null,\"567\":20.816127779999999,\"568\":17.56844521,\"569\":null,\"570\":null,\"571\":null,\"572\":null,\"573\":14.375175479999999,\"574\":null,\"575\":19.68239784,\"576\":null,\"577\":null,\"578\":null,\"579\":null,\"580\":20.213830949999998,\"581\":16.59506798,\"582\":null,\"583\":null,\"584\":19.368305209999999,\"585\":null,\"586\":18.76451492,\"587\":null,\"588\":24.43052101,\"589\":null,\"590\":null,\"591\":null,\"592\":null,\"593\":null,\"594\":15.76577854,\"595\":null,\"596\":11.708609579999999,\"597\":null,\"598\":null,\"599\":null,\"600\":22.045001979999999,\"601\":null,\"602\":23.26856613,\"603\":19.2738266,\"604\":null,\"605\":17.817907330000001,\"606\":12.89233398,\"607\":null,\"608\":null,\"609\":null,\"610\":17.73918724,\"611\":null,\"612\":null,\"613\":null,\"614\":17.743862150000002,\"615\":null,\"616\":null,\"617\":null,\"618\":20.187492370000001,\"619\":20.338323590000002,\"620\":null,\"621\":null,\"622\":null,\"623\":null,\"624\":null,\"625\":null,\"626\":null,\"627\":null,\"628\":null,\"629\":null,\"630\":null,\"631\":null,\"632\":null,\"633\":null,\"634\":null,\"635\":19.9161644,\"636\":null,\"637\":null,\"638\":18.644947049999999,\"639\":null,\"640\":18.615076070000001,\"641\":16.09965515,\"642\":null,\"643\":null,\"644\":20.933515549999999,\"645\":null,\"646\":null,\"647\":null,\"648\":18.050434110000001,\"649\":null,\"650\":null,\"651\":null,\"652\":null,\"653\":null,\"654\":null,\"655\":16.626707079999999,\"656\":null,\"657\":null,\"658\":null,\"659\":null,\"660\":null,\"661\":17.656202319999998,\"662\":15.620391850000001,\"663\":null,\"664\":null,\"665\":null,\"666\":null,\"667\":null,\"668\":null,\"669\":15.411179539999999,\"670\":null,\"671\":17.56733131,\"672\":null,\"673\":null,\"674\":null,\"675\":null,\"676\":null,\"677\":null,\"678\":null,\"679\":null,\"680\":null,\"681\":null,\"682\":null,\"683\":16.742940900000001,\"684\":13.55770302,\"685\":null,\"686\":21.081153870000001,\"687\":null,\"688\":null,\"689\":null,\"690\":14.84774208,\"691\":22.446474080000002,\"692\":null,\"693\":null,\"694\":21.377347950000001,\"695\":null,\"696\":null,\"697\":null,\"698\":null,\"699\":null,\"700\":null,\"701\":12.886192319999999,\"702\":null,\"703\":22.198324199999998,\"704\":null,\"705\":12.83100986,\"706\":17.826002119999998,\"707\":16.160619740000001,\"708\":18.691934589999999,\"709\":21.65669823,\"710\":19.263641360000001,\"711\":null,\"712\":null,\"713\":null,\"714\":null,\"715\":null,\"716\":null,\"717\":15.3466177,\"718\":null,\"719\":null,\"720\":21.149295810000002,\"721\":null,\"722\":16.702524189999998,\"723\":null,\"724\":null,\"725\":15.2412014,\"726\":null,\"727\":20.11958885,\"728\":null,\"729\":null,\"730\":null,\"731\":21.728124619999999,\"732\":19.08672142,\"733\":null,\"734\":null,\"735\":null,\"736\":null,\"737\":null,\"738\":null,\"739\":null,\"740\":null,\"741\":19.762554170000001,\"742\":null,\"743\":16.328271869999998,\"744\":null,\"745\":null,\"746\":15.31589222,\"747\":null,\"748\":null,\"749\":18.257324220000001,\"750\":null,\"751\":null,\"752\":18.872554780000002,\"753\":11.16622639,\"754\":null,\"755\":null,\"756\":null,\"757\":18.47710228,\"758\":15.88187885,\"759\":null,\"760\":null,\"761\":19.724357600000001,\"762\":null,\"763\":null,\"764\":null,\"765\":24.09103584,\"766\":null,\"767\":18.672245029999999,\"768\":null,\"769\":null,\"770\":null,\"771\":16.14938927,\"772\":null,\"773\":null,\"774\":null,\"775\":null,\"776\":17.475875850000001,\"777\":24.553621289999999,\"778\":null,\"779\":14.096714970000001,\"780\":null,\"781\":null,\"782\":null,\"783\":23.985115050000001,\"784\":null,\"785\":null,\"786\":null,\"787\":21.15826225,\"788\":null,\"789\":null,\"790\":14.30235291,\"791\":17.97813034,\"792\":null,\"793\":null,\"794\":null,\"795\":null,\"796\":null,\"797\":null,\"798\":15.57624817,\"799\":null,\"800\":null,\"801\":null,\"802\":21.180164340000001,\"803\":null,\"804\":null,\"805\":22.13012505,\"806\":null,\"807\":null,\"808\":null,\"809\":null,\"810\":null,\"811\":null,\"812\":null,\"813\":null,\"814\":null,\"815\":null,\"816\":null,\"817\":18.30688095,\"818\":14.687102319999999,\"819\":null,\"820\":17.848243709999998,\"821\":null,\"822\":18.220577240000001,\"823\":null,\"824\":null,\"825\":null,\"826\":null,\"827\":null,\"828\":null,\"829\":null,\"830\":25.639535899999998,\"831\":15.38063049,\"832\":null,\"833\":17.844264979999998,\"834\":13.215867039999999,\"835\":null,\"836\":null,\"837\":null,\"838\":null,\"839\":16.102979659999999,\"840\":13.23611927,\"841\":null,\"842\":null,\"843\":null,\"844\":17.220623020000001,\"845\":18.464832309999998,\"846\":null,\"847\":null,\"848\":null,\"849\":null,\"850\":14.563792230000001,\"851\":14.384176249999999,\"852\":null,\"853\":null,\"854\":null,\"855\":null,\"856\":15.213408469999999,\"857\":17.999757769999999,\"858\":null,\"859\":null,\"860\":18.29580498,\"861\":null,\"862\":null,\"863\":null,\"864\":null,\"865\":16.373052600000001,\"866\":null,\"867\":null,\"868\":null,\"869\":20.71548653,\"870\":null,\"871\":null,\"872\":null,\"873\":18.721639629999998,\"874\":null,\"875\":null,\"876\":20.178401950000001,\"877\":null,\"878\":null,\"879\":null,\"880\":null,\"881\":null,\"882\":17.967416759999999,\"883\":22.185043329999999,\"884\":null,\"885\":15.94644928,\"886\":null,\"887\":null,\"888\":17.117053989999999,\"889\":null,\"890\":null,\"891\":null,\"892\":null,\"893\":null,\"894\":null,\"895\":null,\"896\":15.645320890000001,\"897\":null,\"898\":null,\"899\":null,\"900\":null,\"901\":null,\"902\":17.24840927,\"903\":17.313449859999999,\"904\":18.290054319999999,\"905\":null,\"906\":null,\"907\":18.523248670000001,\"908\":null,\"909\":null,\"910\":null,\"911\":null,\"912\":19.378946299999999,\"913\":null,\"914\":null,\"915\":null,\"916\":19.786409379999998,\"917\":null,\"918\":null,\"919\":null,\"920\":24.67087746,\"921\":18.76000595,\"922\":21.98043251,\"923\":null,\"924\":null,\"925\":null,\"926\":null,\"927\":null,\"928\":null,\"929\":null,\"930\":null,\"931\":null,\"932\":null,\"933\":16.854406359999999,\"934\":null,\"935\":null,\"936\":null,\"937\":null,\"938\":19.810756680000001,\"939\":null,\"940\":null,\"941\":18.345941539999998,\"942\":17.121816639999999,\"943\":15.84340572,\"944\":null,\"945\":16.150302889999999,\"946\":null,\"947\":null,\"948\":18.103389740000001,\"949\":null,\"950\":null,\"951\":null,\"952\":16.780462270000001,\"953\":null,\"954\":null,\"955\":16.594427110000002,\"956\":null,\"957\":17.875436780000001,\"958\":null,\"959\":null,\"960\":null,\"961\":null,\"962\":null,\"963\":18.555286410000001,\"964\":null,\"965\":null,\"966\":null,\"967\":14.797813420000001,\"968\":18.542797090000001,\"969\":null,\"970\":14.271098139999999,\"971\":null,\"972\":null,\"973\":null,\"974\":null,\"975\":14.79983807,\"976\":null,\"977\":null,\"978\":null,\"979\":null,\"980\":null,\"981\":null,\"982\":19.543552399999999,\"983\":null,\"984\":null,\"985\":null,\"986\":14.371776580000001,\"987\":null,\"988\":null,\"989\":15.850675580000001,\"990\":18.60273552,\"991\":23.95162582,\"992\":null,\"993\":null,\"994\":null,\"995\":null,\"996\":null,\"997\":null,\"998\":15.05163383,\"999\":null,\"1000\":null,\"1001\":17.307947160000001,\"1002\":null,\"1003\":null,\"1004\":null,\"1005\":19.741641999999999,\"1006\":16.776483540000001,\"1007\":null,\"1008\":20.46173859,\"1009\":null,\"1010\":null,\"1011\":null,\"1012\":16.91648674,\"1013\":null,\"1014\":null,\"1015\":null,\"1016\":null,\"1017\":null,\"1018\":null,\"1019\":null,\"1020\":19.805286410000001,\"1021\":null,\"1022\":null,\"1023\":null,\"1024\":19.90755081,\"1025\":16.068548199999999,\"1026\":null,\"1027\":null,\"1028\":21.558614729999999,\"1029\":null,\"1030\":23.097255709999999,\"1031\":null,\"1032\":null,\"1033\":null,\"1034\":21.536304470000001,\"1035\":15.112561230000001,\"1036\":17.345769879999999,\"1037\":18.22595024,\"1038\":null,\"1039\":null,\"1040\":null,\"1041\":null,\"1042\":null,\"1043\":null,\"1044\":null,\"1045\":18.05748367,\"1046\":16.865806580000001,\"1047\":null,\"1048\":16.699138640000001,\"1049\":null,\"1050\":17.469768519999999,\"1051\":null,\"1052\":null,\"1053\":19.586572650000001,\"1054\":19.27063751,\"1055\":null,\"1056\":null,\"1057\":null,\"1058\":19.50166321,\"1059\":null,\"1060\":19.954042430000001,\"1061\":19.007415770000001,\"1062\":null,\"1063\":null,\"1064\":null,\"1065\":17.68305016,\"1066\":15.535001749999999,\"1067\":null,\"1068\":17.001077649999999,\"1069\":null,\"1070\":null,\"1071\":null,\"1072\":13.73555565,\"1073\":15.78471184,\"1074\":16.675901410000002,\"1075\":18.873216630000002,\"1076\":14.951330179999999,\"1077\":18.275396350000001,\"1078\":null,\"1079\":21.52940941,\"1080\":null,\"1081\":18.956314089999999,\"1082\":null,\"1083\":18.295894619999999,\"1084\":18.202421189999999,\"1085\":null,\"1086\":14.3890934,\"1087\":15.267664910000001,\"1088\":16.860239029999999,\"1089\":17.61158752,\"1090\":null,\"1091\":null,\"1092\":null,\"1093\":16.960363390000001,\"1094\":null,\"1095\":17.383045200000002,\"1096\":null,\"1097\":14.80609608,\"1098\":null,\"1099\":null,\"1100\":16.400678630000002,\"1101\":null,\"1102\":null,\"1103\":15.998854639999999,\"1104\":null,\"1105\":null,\"1106\":null,\"1107\":null,\"1108\":null,\"1109\":null,\"1110\":null,\"1111\":19.974073409999999,\"1112\":14.43703651,\"1113\":14.419565199999999,\"1114\":null,\"1115\":15.047208789999999,\"1116\":null,\"1117\":14.594383240000001,\"1118\":null,\"1119\":null,\"1120\":null,\"1121\":15.004308699999999,\"1122\":null,\"1123\":19.276874540000001,\"1124\":null,\"1125\":null,\"1126\":null,\"1127\":null,\"1128\":null,\"1129\":null,\"1130\":null,\"1131\":null,\"1132\":null,\"1133\":null},\"rnase2-03\":{\"0\":null,\"1\":20.463336940000001,\"2\":18.228301999999999,\"3\":17.415676120000001,\"4\":16.389596940000001,\"5\":21.5929985,\"6\":null,\"7\":null,\"8\":21.473579409999999,\"9\":18.622280119999999,\"10\":null,\"11\":null,\"12\":19.895826339999999,\"13\":21.35879898,\"14\":18.325313569999999,\"15\":null,\"16\":null,\"17\":12.50774479,\"18\":15.04157352,\"19\":17.387763979999999,\"20\":15.61597443,\"21\":null,\"22\":null,\"23\":null,\"24\":17.060232160000002,\"25\":17.536777499999999,\"26\":null,\"27\":15.85150528,\"28\":null,\"29\":21.341150280000001,\"30\":15.81400681,\"31\":16.380359649999999,\"32\":18.907917019999999,\"33\":11.18357372,\"34\":null,\"35\":18.476112369999999,\"36\":20.96677017,\"37\":20.748619080000001,\"38\":19.519681930000001,\"39\":19.761272430000002,\"40\":null,\"41\":17.878973009999999,\"42\":null,\"43\":null,\"44\":null,\"45\":14.586194989999999,\"46\":15.1703949,\"47\":19.20679092,\"48\":18.6234951,\"49\":22.059597019999998,\"50\":21.275941849999999,\"51\":16.96848679,\"52\":15.677664760000001,\"53\":19.932867049999999,\"54\":null,\"55\":null,\"56\":null,\"57\":18.18306351,\"58\":19.3174305,\"59\":17.872074130000002,\"60\":null,\"61\":19.93861961,\"62\":24.00633049,\"63\":22.69251251,\"64\":17.193256380000001,\"65\":null,\"66\":null,\"67\":null,\"68\":21.261266710000001,\"69\":20.40082932,\"70\":19.203687670000001,\"71\":null,\"72\":null,\"73\":null,\"74\":null,\"75\":null,\"76\":19.35930252,\"77\":24.406393049999998,\"78\":15.23474216,\"79\":null,\"80\":17.477931980000001,\"81\":19.6983757,\"82\":17.856170649999999,\"83\":14.43332481,\"84\":22.748701100000002,\"85\":null,\"86\":null,\"87\":25.18230247,\"88\":null,\"89\":16.28908157,\"90\":21.148117070000001,\"91\":16.401512149999998,\"92\":18.27498817,\"93\":null,\"94\":14.289802549999999,\"95\":null,\"96\":17.79372978,\"97\":18.558950419999999,\"98\":null,\"99\":16.282110209999999,\"100\":18.1541748,\"101\":22.800828930000002,\"102\":16.302318570000001,\"103\":18.121715550000001,\"104\":null,\"105\":null,\"106\":19.54200363,\"107\":null,\"108\":null,\"109\":null,\"110\":18.349489210000002,\"111\":null,\"112\":14.095891,\"113\":null,\"114\":null,\"115\":null,\"116\":21.157152180000001,\"117\":21.19814491,\"118\":17.48620605,\"119\":16.99324799,\"120\":24.632507319999998,\"121\":17.5949955,\"122\":17.15006447,\"123\":null,\"124\":17.773139950000001,\"125\":null,\"126\":null,\"127\":null,\"128\":19.847051619999998,\"129\":14.62268066,\"130\":null,\"131\":18.391126629999999,\"132\":11.267488480000001,\"133\":null,\"134\":null,\"135\":null,\"136\":21.347652440000001,\"137\":15.98753071,\"138\":null,\"139\":null,\"140\":22.77126694,\"141\":null,\"142\":null,\"143\":21.203054430000002,\"144\":21.947814940000001,\"145\":null,\"146\":null,\"147\":23.097238539999999,\"148\":null,\"149\":20.699901579999999,\"150\":16.39994621,\"151\":21.399578089999999,\"152\":null,\"153\":19.98967743,\"154\":21.37246704,\"155\":null,\"156\":17.47024536,\"157\":null,\"158\":null,\"159\":18.834329610000001,\"160\":18.823982239999999,\"161\":null,\"162\":20.524108890000001,\"163\":15.40706825,\"164\":17.43330765,\"165\":null,\"166\":15.44106388,\"167\":null,\"168\":null,\"169\":null,\"170\":19.382751460000002,\"171\":null,\"172\":null,\"173\":15.82277012,\"174\":18.781360629999998,\"175\":21.440301900000001,\"176\":15.87519741,\"177\":null,\"178\":null,\"179\":19.32553291,\"180\":null,\"181\":null,\"182\":17.222133639999999,\"183\":20.751972200000001,\"184\":19.346742630000001,\"185\":18.7669754,\"186\":25.072511670000001,\"187\":20.096225740000001,\"188\":24.12573433,\"189\":26.78780746,\"190\":27.524175639999999,\"191\":15.55755329,\"192\":20.97253036,\"193\":16.590381619999999,\"194\":null,\"195\":19.49960136,\"196\":null,\"197\":16.021522520000001,\"198\":17.42135811,\"199\":16.97084808,\"200\":null,\"201\":null,\"202\":20.892599109999999,\"203\":16.602640149999999,\"204\":22.087123869999999,\"205\":16.063753129999998,\"206\":18.128025050000002,\"207\":null,\"208\":null,\"209\":23.2306366,\"210\":null,\"211\":null,\"212\":null,\"213\":null,\"214\":19.167369839999999,\"215\":17.015523909999999,\"216\":16.34009361,\"217\":null,\"218\":23.13785172,\"219\":16.826250080000001,\"220\":null,\"221\":null,\"222\":18.437417979999999,\"223\":null,\"224\":17.952081679999999,\"225\":null,\"226\":null,\"227\":null,\"228\":19.242397310000001,\"229\":null,\"230\":null,\"231\":16.84316063,\"232\":16.466825490000002,\"233\":16.840335849999999,\"234\":17.401163100000002,\"235\":null,\"236\":null,\"237\":15.491195680000001,\"238\":18.13290215,\"239\":null,\"240\":null,\"241\":null,\"242\":null,\"243\":null,\"244\":null,\"245\":null,\"246\":null,\"247\":21.165210720000001,\"248\":null,\"249\":17.187854770000001,\"250\":null,\"251\":null,\"252\":19.266090389999999,\"253\":19.039363860000002,\"254\":18.551422120000002,\"255\":24.459327699999999,\"256\":null,\"257\":null,\"258\":null,\"259\":18.005031590000002,\"260\":16.389278409999999,\"261\":null,\"262\":19.093521119999998,\"263\":15.464546199999999,\"264\":21.708093640000001,\"265\":null,\"266\":24.84904861,\"267\":18.63143921,\"268\":22.626894,\"269\":21.449045179999999,\"270\":20.103158950000001,\"271\":17.2583828,\"272\":null,\"273\":19.351905819999999,\"274\":24.516170500000001,\"275\":null,\"276\":null,\"277\":null,\"278\":18.07200623,\"279\":null,\"280\":20.989122389999999,\"281\":null,\"282\":null,\"283\":null,\"284\":15.5968008,\"285\":17.28915405,\"286\":null,\"287\":18.01856995,\"288\":null,\"289\":15.222682000000001,\"290\":null,\"291\":16.22190857,\"292\":null,\"293\":null,\"294\":18.227878570000001,\"295\":21.11088943,\"296\":16.411064150000001,\"297\":null,\"298\":18.939596179999999,\"299\":null,\"300\":21.212465290000001,\"301\":18.76042747,\"302\":20.515762330000001,\"303\":15.504788400000001,\"304\":null,\"305\":14.177575109999999,\"306\":null,\"307\":null,\"308\":18.668441770000001,\"309\":null,\"310\":null,\"311\":17.589591980000002,\"312\":null,\"313\":17.51860619,\"314\":null,\"315\":null,\"316\":null,\"317\":null,\"318\":20.250261309999999,\"319\":15.28500462,\"320\":24.098283769999998,\"321\":null,\"322\":20.568483350000001,\"323\":19.744846339999999,\"324\":16.061582569999999,\"325\":null,\"326\":20.853309629999998,\"327\":21.61827087,\"328\":14.33664608,\"329\":null,\"330\":16.25779343,\"331\":19.47830772,\"332\":19.144224170000001,\"333\":null,\"334\":20.859767909999999,\"335\":null,\"336\":21.290977479999999,\"337\":21.404420850000001,\"338\":17.135709760000001,\"339\":17.417901990000001,\"340\":21.381473540000002,\"341\":null,\"342\":null,\"343\":19.927162169999999,\"344\":17.938590999999999,\"345\":18.65487289,\"346\":null,\"347\":16.80574417,\"348\":20.782608029999999,\"349\":null,\"350\":21.063091279999998,\"351\":15.885767939999999,\"352\":18.27266693,\"353\":19.20091248,\"354\":null,\"355\":23.15910912,\"356\":12.92688942,\"357\":null,\"358\":21.89044762,\"359\":18.073785780000001,\"360\":18.197965620000002,\"361\":null,\"362\":null,\"363\":null,\"364\":18.33166885,\"365\":19.353349690000002,\"366\":null,\"367\":null,\"368\":null,\"369\":24.08123398,\"370\":null,\"371\":null,\"372\":18.225151060000002,\"373\":null,\"374\":15.96535587,\"375\":18.27957344,\"376\":19.92649651,\"377\":null,\"378\":24.573808669999998,\"379\":20.059333800000001,\"380\":null,\"381\":null,\"382\":null,\"383\":null,\"384\":15.15742588,\"385\":null,\"386\":19.723241810000001,\"387\":null,\"388\":null,\"389\":null,\"390\":17.264350889999999,\"391\":null,\"392\":22.816244130000001,\"393\":22.731195450000001,\"394\":null,\"395\":null,\"396\":18.726072309999999,\"397\":null,\"398\":null,\"399\":null,\"400\":16.38458061,\"401\":17.30901527,\"402\":null,\"403\":17.49771118,\"404\":28.098182680000001,\"405\":27.4368248,\"406\":16.137411119999999,\"407\":19.38232803,\"408\":20.688848499999999,\"409\":14.34450436,\"410\":null,\"411\":18.782543180000001,\"412\":11.66369152,\"413\":19.575462340000001,\"414\":null,\"415\":17.770109179999999,\"416\":21.69140625,\"417\":null,\"418\":null,\"419\":null,\"420\":15.248261449999999,\"421\":null,\"422\":20.850412370000001,\"423\":16.062171939999999,\"424\":17.33411598,\"425\":null,\"426\":null,\"427\":null,\"428\":16.50756264,\"429\":16.81715775,\"430\":20.842071529999998,\"431\":21.926763529999999,\"432\":16.46746254,\"433\":null,\"434\":null,\"435\":15.080276489999999,\"436\":19.253358840000001,\"437\":null,\"438\":null,\"439\":17.381187440000002,\"440\":null,\"441\":17.012580870000001,\"442\":null,\"443\":null,\"444\":20.836765289999999,\"445\":16.944665910000001,\"446\":22.333990100000001,\"447\":null,\"448\":18.99851799,\"449\":24.44764709,\"450\":null,\"451\":17.69615173,\"452\":18.06996346,\"453\":null,\"454\":18.965333940000001,\"455\":null,\"456\":17.562047960000001,\"457\":null,\"458\":null,\"459\":null,\"460\":22.797883989999999,\"461\":21.123193740000001,\"462\":16.502862929999999,\"463\":15.352836610000001,\"464\":null,\"465\":null,\"466\":null,\"467\":18.643926619999998,\"468\":null,\"469\":null,\"470\":19.4443512,\"471\":null,\"472\":null,\"473\":null,\"474\":22.844888690000001,\"475\":16.75264168,\"476\":19.006731030000001,\"477\":23.10450363,\"478\":21.659097670000001,\"479\":18.775455470000001,\"480\":15.73603153,\"481\":16.158136370000001,\"482\":17.06959724,\"483\":null,\"484\":20.280706410000001,\"485\":19.743089680000001,\"486\":16.257719040000001,\"487\":null,\"488\":18.879661559999999,\"489\":null,\"490\":23.873144150000002,\"491\":18.308748250000001,\"492\":21.73941803,\"493\":19.216320039999999,\"494\":null,\"495\":null,\"496\":19.75189018,\"497\":23.34516335,\"498\":18.926017760000001,\"499\":null,\"500\":18.16162491,\"501\":17.73740578,\"502\":null,\"503\":20.941059110000001,\"504\":null,\"505\":17.285547260000001,\"506\":null,\"507\":16.421276089999999,\"508\":20.59986877,\"509\":null,\"510\":null,\"511\":19.154348370000001,\"512\":16.368522639999998,\"513\":null,\"514\":null,\"515\":null,\"516\":21.817689900000001,\"517\":14.964566230000001,\"518\":null,\"519\":18.638633729999999,\"520\":null,\"521\":19.108707429999999,\"522\":21.883155819999999,\"523\":null,\"524\":17.59768867,\"525\":null,\"526\":null,\"527\":null,\"528\":null,\"529\":15.69865036,\"530\":18.888160710000001,\"531\":24.751186369999999,\"532\":16.468418119999999,\"533\":null,\"534\":16.43575096,\"535\":19.993000030000001,\"536\":21.553655620000001,\"537\":19.669013979999999,\"538\":14.48224068,\"539\":19.078014370000002,\"540\":20.062103270000001,\"541\":19.660385130000002,\"542\":null,\"543\":null,\"544\":null,\"545\":null,\"546\":null,\"547\":null,\"548\":null,\"549\":17.59514046,\"550\":19.101697919999999,\"551\":23.77213287,\"552\":20.89482117,\"553\":null,\"554\":null,\"555\":15.70927238,\"556\":null,\"557\":null,\"558\":null,\"559\":null,\"560\":null,\"561\":19.401121140000001,\"562\":19.177209850000001,\"563\":21.959571839999999,\"564\":null,\"565\":null,\"566\":15.36238861,\"567\":19.605270390000001,\"568\":20.46941185,\"569\":18.771430970000001,\"570\":null,\"571\":19.465131759999998,\"572\":null,\"573\":18.1464386,\"574\":17.72033691,\"575\":19.925756450000002,\"576\":null,\"577\":null,\"578\":null,\"579\":null,\"580\":22.124141689999998,\"581\":18.00201225,\"582\":21.713726040000001,\"583\":null,\"584\":19.57344818,\"585\":null,\"586\":18.642341609999999,\"587\":19.21837807,\"588\":25.372686389999998,\"589\":null,\"590\":16.827615739999999,\"591\":null,\"592\":17.65962029,\"593\":null,\"594\":20.00853729,\"595\":20.77747917,\"596\":null,\"597\":null,\"598\":25.905363080000001,\"599\":null,\"600\":24.16238594,\"601\":null,\"602\":24.601955409999999,\"603\":20.876951219999999,\"604\":null,\"605\":22.21489716,\"606\":18.051866530000002,\"607\":null,\"608\":null,\"609\":19.23913765,\"610\":18.40926743,\"611\":17.819280620000001,\"612\":15.236948010000001,\"613\":null,\"614\":21.683118820000001,\"615\":16.813154220000001,\"616\":null,\"617\":13.030632969999999,\"618\":20.317165370000001,\"619\":19.73418427,\"620\":null,\"621\":20.074439999999999,\"622\":null,\"623\":null,\"624\":14.56438732,\"625\":17.684213639999999,\"626\":19.635749820000001,\"627\":15.63237,\"628\":14.44792271,\"629\":null,\"630\":null,\"631\":17.53821945,\"632\":17.127672199999999,\"633\":17.156696319999998,\"634\":17.4734993,\"635\":21.473678589999999,\"636\":null,\"637\":null,\"638\":18.90180397,\"639\":null,\"640\":18.79696465,\"641\":18.794588090000001,\"642\":null,\"643\":18.026641850000001,\"644\":22.400360110000001,\"645\":null,\"646\":null,\"647\":null,\"648\":19.728530880000001,\"649\":null,\"650\":null,\"651\":14.789788250000001,\"652\":20.555248259999999,\"653\":null,\"654\":18.941747670000002,\"655\":16.313325880000001,\"656\":18.022638319999999,\"657\":null,\"658\":null,\"659\":15.950260159999999,\"660\":null,\"661\":21.01079369,\"662\":15.04465008,\"663\":null,\"664\":null,\"665\":null,\"666\":null,\"667\":null,\"668\":14.73073578,\"669\":16.108381269999999,\"670\":null,\"671\":17.741559980000002,\"672\":16.415328980000002,\"673\":null,\"674\":21.68632698,\"675\":null,\"676\":null,\"677\":null,\"678\":null,\"679\":null,\"680\":null,\"681\":null,\"682\":null,\"683\":19.240768429999999,\"684\":15.97035313,\"685\":15.288001059999999,\"686\":22.5994606,\"687\":null,\"688\":22.116958619999998,\"689\":17.88655472,\"690\":17.683187480000001,\"691\":23.519054409999999,\"692\":17.887386320000001,\"693\":null,\"694\":25.054033279999999,\"695\":null,\"696\":null,\"697\":null,\"698\":null,\"699\":null,\"700\":null,\"701\":18.540491100000001,\"702\":null,\"703\":25.778688429999999,\"704\":null,\"705\":null,\"706\":20.57911301,\"707\":16.75185776,\"708\":21.558288569999998,\"709\":21.775230409999999,\"710\":20.536399840000001,\"711\":17.793350220000001,\"712\":null,\"713\":null,\"714\":18.171039579999999,\"715\":null,\"716\":null,\"717\":19.621994019999999,\"718\":16.840581889999999,\"719\":18.052556989999999,\"720\":19.657022479999998,\"721\":11.225990299999999,\"722\":20.49061966,\"723\":14.623138429999999,\"724\":16.794239040000001,\"725\":17.07598114,\"726\":null,\"727\":23.76486397,\"728\":null,\"729\":null,\"730\":null,\"731\":20.080047610000001,\"732\":19.27916527,\"733\":null,\"734\":null,\"735\":null,\"736\":null,\"737\":16.987264629999998,\"738\":null,\"739\":null,\"740\":null,\"741\":22.001441960000001,\"742\":null,\"743\":15.22441673,\"744\":17.567184449999999,\"745\":14.50146389,\"746\":18.697883610000002,\"747\":17.32104683,\"748\":null,\"749\":19.516588209999998,\"750\":null,\"751\":null,\"752\":19.442449570000001,\"753\":15.63634109,\"754\":null,\"755\":null,\"756\":null,\"757\":18.737703320000001,\"758\":16.699138640000001,\"759\":null,\"760\":16.633817669999999,\"761\":20.275602339999999,\"762\":21.97844315,\"763\":null,\"764\":null,\"765\":24.539489750000001,\"766\":null,\"767\":20.379306790000001,\"768\":16.599796300000001,\"769\":null,\"770\":18.694282529999999,\"771\":20.41193771,\"772\":null,\"773\":null,\"774\":15.568075179999999,\"775\":16.38368797,\"776\":18.632469180000001,\"777\":24.756744380000001,\"778\":null,\"779\":14.25554466,\"780\":null,\"781\":null,\"782\":null,\"783\":24.34915161,\"784\":17.177673339999998,\"785\":22.479314800000001,\"786\":19.187372209999999,\"787\":20.974142069999999,\"788\":null,\"789\":18.894836430000002,\"790\":16.641035080000002,\"791\":19.070619579999999,\"792\":null,\"793\":null,\"794\":19.242769240000001,\"795\":14.67612267,\"796\":null,\"797\":19.905437469999999,\"798\":17.350351329999999,\"799\":null,\"800\":null,\"801\":null,\"802\":19.578744889999999,\"803\":17.798168180000001,\"804\":null,\"805\":22.78911209,\"806\":15.117967609999999,\"807\":null,\"808\":18.028154369999999,\"809\":17.339258189999999,\"810\":null,\"811\":null,\"812\":null,\"813\":null,\"814\":13.39593601,\"815\":null,\"816\":null,\"817\":18.5526619,\"818\":15.340302469999999,\"819\":15.534455299999999,\"820\":19.387807850000002,\"821\":null,\"822\":19.884170529999999,\"823\":20.60548592,\"824\":null,\"825\":null,\"826\":null,\"827\":17.388017649999998,\"828\":null,\"829\":null,\"830\":25.266351700000001,\"831\":17.272756579999999,\"832\":null,\"833\":17.427509310000001,\"834\":12.69156933,\"835\":null,\"836\":null,\"837\":null,\"838\":null,\"839\":18.820995329999999,\"840\":17.423822399999999,\"841\":null,\"842\":null,\"843\":null,\"844\":18.59028816,\"845\":19.45831871,\"846\":null,\"847\":null,\"848\":null,\"849\":null,\"850\":20.330904010000001,\"851\":19.72103882,\"852\":null,\"853\":null,\"854\":null,\"855\":null,\"856\":18.26576996,\"857\":22.029617309999999,\"858\":null,\"859\":null,\"860\":19.033433909999999,\"861\":null,\"862\":null,\"863\":null,\"864\":null,\"865\":16.853065489999999,\"866\":null,\"867\":20.14556885,\"868\":null,\"869\":21.341800689999999,\"870\":null,\"871\":null,\"872\":null,\"873\":20.822753909999999,\"874\":null,\"875\":null,\"876\":21.83945847,\"877\":11.940974239999999,\"878\":16.515329359999999,\"879\":null,\"880\":null,\"881\":15.758483890000001,\"882\":19.920663829999999,\"883\":21.945209500000001,\"884\":null,\"885\":17.022151950000001,\"886\":null,\"887\":18.834421160000002,\"888\":20.0625,\"889\":16.440479280000002,\"890\":null,\"891\":20.9865551,\"892\":null,\"893\":null,\"894\":null,\"895\":null,\"896\":null,\"897\":null,\"898\":null,\"899\":null,\"900\":null,\"901\":null,\"902\":18.289785389999999,\"903\":21.008947370000001,\"904\":22.230051039999999,\"905\":null,\"906\":null,\"907\":20.59959602,\"908\":null,\"909\":16.92763901,\"910\":null,\"911\":null,\"912\":20.44192314,\"913\":null,\"914\":13.629697800000001,\"915\":null,\"916\":22.106101989999999,\"917\":null,\"918\":null,\"919\":null,\"920\":22.881010060000001,\"921\":19.38826942,\"922\":23.13833618,\"923\":19.022773740000002,\"924\":15.516038890000001,\"925\":null,\"926\":null,\"927\":null,\"928\":null,\"929\":null,\"930\":14.03032207,\"931\":null,\"932\":17.52833176,\"933\":17.392887120000001,\"934\":null,\"935\":21.748947139999998,\"936\":21.881551739999999,\"937\":19.885093690000002,\"938\":17.69757843,\"939\":null,\"940\":15.25941181,\"941\":20.55655861,\"942\":19.904394150000002,\"943\":18.896314619999998,\"944\":null,\"945\":18.060073849999998,\"946\":null,\"947\":null,\"948\":18.44386673,\"949\":null,\"950\":20.078353880000002,\"951\":18.355308529999998,\"952\":18.125453950000001,\"953\":null,\"954\":19.268445969999998,\"955\":17.355093,\"956\":null,\"957\":16.10956573,\"958\":null,\"959\":null,\"960\":null,\"961\":null,\"962\":null,\"963\":17.942605969999999,\"964\":16.384681700000002,\"965\":null,\"966\":null,\"967\":17.35930252,\"968\":18.49165726,\"969\":null,\"970\":19.051681519999999,\"971\":21.67003441,\"972\":null,\"973\":17.862115859999999,\"974\":null,\"975\":14.358582500000001,\"976\":16.365501399999999,\"977\":null,\"978\":null,\"979\":null,\"980\":19.143751139999999,\"981\":14.484634399999999,\"982\":19.905687329999999,\"983\":19.208625789999999,\"984\":null,\"985\":16.35610771,\"986\":17.217124940000002,\"987\":17.100519179999999,\"988\":17.80113983,\"989\":15.94500923,\"990\":19.683477400000001,\"991\":23.943511959999999,\"992\":null,\"993\":20.78252792,\"994\":null,\"995\":16.632257460000002,\"996\":15.9299984,\"997\":null,\"998\":16.710214610000001,\"999\":null,\"1000\":17.587690349999999,\"1001\":18.603460309999999,\"1002\":17.465948099999999,\"1003\":16.664558410000002,\"1004\":17.342994690000001,\"1005\":21.436901089999999,\"1006\":20.815111160000001,\"1007\":null,\"1008\":20.959924699999998,\"1009\":18.05732536,\"1010\":19.228935239999998,\"1011\":16.508522030000002,\"1012\":17.436565399999999,\"1013\":15.19233131,\"1014\":null,\"1015\":null,\"1016\":null,\"1017\":16.077587130000001,\"1018\":null,\"1019\":null,\"1020\":19.26531219,\"1021\":12.66008472,\"1022\":null,\"1023\":null,\"1024\":20.886955260000001,\"1025\":18.120044709999998,\"1026\":null,\"1027\":null,\"1028\":22.500621800000001,\"1029\":19.05732536,\"1030\":23.546867370000001,\"1031\":null,\"1032\":null,\"1033\":null,\"1034\":24.17774773,\"1035\":14.91517925,\"1036\":17.284914019999999,\"1037\":null,\"1038\":null,\"1039\":18.81259155,\"1040\":null,\"1041\":null,\"1042\":null,\"1043\":null,\"1044\":null,\"1045\":19.45711708,\"1046\":18.49864578,\"1047\":19.263641360000001,\"1048\":16.108810420000001,\"1049\":null,\"1050\":16.89071465,\"1051\":17.647655489999998,\"1052\":18.725040440000001,\"1053\":18.479591370000001,\"1054\":19.92938805,\"1055\":17.614105219999999,\"1056\":null,\"1057\":null,\"1058\":19.700273509999999,\"1059\":18.176017760000001,\"1060\":19.684179310000001,\"1061\":21.240337369999999,\"1062\":17.64730453,\"1063\":null,\"1064\":17.7713356,\"1065\":17.25090981,\"1066\":14.387209889999999,\"1067\":19.71323967,\"1068\":19.34345055,\"1069\":null,\"1070\":null,\"1071\":16.740835189999998,\"1072\":21.897851939999999,\"1073\":18.454708100000001,\"1074\":18.75922585,\"1075\":19.31703186,\"1076\":13.53503227,\"1077\":20.50426483,\"1078\":null,\"1079\":22.22779083,\"1080\":null,\"1081\":20.820886609999999,\"1082\":14.24138737,\"1083\":19.820310589999998,\"1084\":15.904399870000001,\"1085\":16.228874210000001,\"1086\":16.569009779999998,\"1087\":16.0744133,\"1088\":15.818681720000001,\"1089\":18.15713882,\"1090\":null,\"1091\":null,\"1092\":null,\"1093\":20.69225883,\"1094\":16.967586520000001,\"1095\":14.927593229999999,\"1096\":17.856899259999999,\"1097\":17.695608140000001,\"1098\":null,\"1099\":17.07483101,\"1100\":16.639200209999998,\"1101\":null,\"1102\":null,\"1103\":18.108249659999998,\"1104\":null,\"1105\":null,\"1106\":null,\"1107\":18.40353584,\"1108\":17.059492110000001,\"1109\":16.845613480000001,\"1110\":null,\"1111\":20.65123367,\"1112\":17.663585659999999,\"1113\":12.011261940000001,\"1114\":null,\"1115\":14.775198939999999,\"1116\":16.91648674,\"1117\":13.59933186,\"1118\":null,\"1119\":null,\"1120\":null,\"1121\":16.56018448,\"1122\":null,\"1123\":21.163738250000002,\"1124\":16.283884050000001,\"1125\":null,\"1126\":19.440443040000002,\"1127\":null,\"1128\":null,\"1129\":null,\"1130\":null,\"1131\":null,\"1132\":null,\"1133\":null},\"rnase3-03\":{\"0\":null,\"1\":17.607763290000001,\"2\":16.956966399999999,\"3\":15.66738892,\"4\":null,\"5\":18.791952129999998,\"6\":null,\"7\":null,\"8\":18.99956512,\"9\":17.037031169999999,\"10\":null,\"11\":13.83733273,\"12\":15.997708319999999,\"13\":16.73859406,\"14\":15.79839611,\"15\":null,\"16\":null,\"17\":11.0939455,\"18\":null,\"19\":9.326519012,\"20\":null,\"21\":null,\"22\":null,\"23\":null,\"24\":15.70206451,\"25\":12.224845889999999,\"26\":null,\"27\":null,\"28\":null,\"29\":19.653701779999999,\"30\":null,\"31\":13.275876999999999,\"32\":null,\"33\":11.55204487,\"34\":null,\"35\":16.525857930000001,\"36\":18.541095729999999,\"37\":17.404327389999999,\"38\":15.951648710000001,\"39\":17.799940110000001,\"40\":14.527965549999999,\"41\":16.229269030000001,\"42\":null,\"43\":null,\"44\":null,\"45\":13.170817380000001,\"46\":null,\"47\":17.099697110000001,\"48\":18.121562959999999,\"49\":19.123687740000001,\"50\":19.444715500000001,\"51\":null,\"52\":14.69843292,\"53\":19.39362144,\"54\":null,\"55\":13.458662990000001,\"56\":null,\"57\":13.88197422,\"58\":null,\"59\":11.70856667,\"60\":null,\"61\":17.702253339999999,\"62\":21.96359825,\"63\":21.124898909999999,\"64\":15.116912839999999,\"65\":null,\"66\":null,\"67\":null,\"68\":16.530847550000001,\"69\":17.513835910000001,\"70\":17.449197770000001,\"71\":null,\"72\":null,\"73\":null,\"74\":null,\"75\":null,\"76\":13.510888100000001,\"77\":21.12155151,\"78\":null,\"79\":null,\"80\":12.36583042,\"81\":11.565863609999999,\"82\":16.998765949999999,\"83\":null,\"84\":21.167051319999999,\"85\":null,\"86\":null,\"87\":23.92669106,\"88\":null,\"89\":12.76059532,\"90\":18.97000504,\"91\":15.72504711,\"92\":14.425609590000001,\"93\":null,\"94\":11.573173519999999,\"95\":null,\"96\":16.26036835,\"97\":16.884290700000001,\"98\":null,\"99\":14.084808349999999,\"100\":null,\"101\":19.304943080000001,\"102\":null,\"103\":17.162410739999999,\"104\":null,\"105\":null,\"106\":15.885005,\"107\":null,\"108\":null,\"109\":null,\"110\":15.46693707,\"111\":null,\"112\":12.88281536,\"113\":null,\"114\":null,\"115\":null,\"116\":17.931684489999998,\"117\":17.916603089999999,\"118\":null,\"119\":null,\"120\":21.762025829999999,\"121\":15.81563377,\"122\":15.04469299,\"123\":null,\"124\":12.453656199999999,\"125\":null,\"126\":null,\"127\":null,\"128\":15.009478570000001,\"129\":12.16295719,\"130\":null,\"131\":null,\"132\":null,\"133\":null,\"134\":null,\"135\":14.87406921,\"136\":18.33131981,\"137\":13.324461940000001,\"138\":null,\"139\":null,\"140\":18.57942581,\"141\":null,\"142\":null,\"143\":18.718666079999998,\"144\":19.41131592,\"145\":null,\"146\":null,\"147\":21.31920624,\"148\":null,\"149\":16.37063599,\"150\":13.004027369999999,\"151\":null,\"152\":null,\"153\":18.47223091,\"154\":18.613170620000002,\"155\":null,\"156\":15.206327440000001,\"157\":14.435149190000001,\"158\":null,\"159\":19.026426319999999,\"160\":18.445322040000001,\"161\":null,\"162\":18.48187828,\"163\":14.30805492,\"164\":null,\"165\":null,\"166\":null,\"167\":null,\"168\":null,\"169\":null,\"170\":16.28904533,\"171\":null,\"172\":13.599680899999999,\"173\":null,\"174\":16.448728559999999,\"175\":18.71585464,\"176\":null,\"177\":null,\"178\":null,\"179\":16.0628891,\"180\":null,\"181\":null,\"182\":18.139461520000001,\"183\":19.486284260000001,\"184\":null,\"185\":15.87442875,\"186\":22.474519730000001,\"187\":17.865322110000001,\"188\":21.58618736,\"189\":24.502698899999999,\"190\":25.27259445,\"191\":18.149618149999998,\"192\":19.28775787,\"193\":null,\"194\":null,\"195\":17.276760100000001,\"196\":null,\"197\":14.78412342,\"198\":14.149032589999999,\"199\":null,\"200\":null,\"201\":null,\"202\":18.964403149999999,\"203\":17.323600769999999,\"204\":21.48433876,\"205\":14.425543790000001,\"206\":17.56346512,\"207\":null,\"208\":null,\"209\":22.466327669999998,\"210\":null,\"211\":null,\"212\":null,\"213\":null,\"214\":null,\"215\":null,\"216\":17.280662540000002,\"217\":null,\"218\":20.63891602,\"219\":null,\"220\":null,\"221\":null,\"222\":16.437166210000001,\"223\":null,\"224\":14.24183464,\"225\":null,\"226\":null,\"227\":null,\"228\":19.131042480000001,\"229\":null,\"230\":null,\"231\":16.160305019999999,\"232\":null,\"233\":14.76124001,\"234\":16.700222019999998,\"235\":null,\"236\":null,\"237\":null,\"238\":16.062679289999998,\"239\":null,\"240\":null,\"241\":16.57423782,\"242\":null,\"243\":null,\"244\":null,\"245\":null,\"246\":null,\"247\":18.080827710000001,\"248\":null,\"249\":13.336924550000001,\"250\":null,\"251\":null,\"252\":16.912982939999999,\"253\":null,\"254\":17.558765409999999,\"255\":21.458238600000001,\"256\":null,\"257\":null,\"258\":null,\"259\":16.049402239999999,\"260\":null,\"261\":null,\"262\":19.218118669999999,\"263\":13.69010735,\"264\":19.362646099999999,\"265\":12.8266077,\"266\":20.85969162,\"267\":15.30417347,\"268\":20.22670364,\"269\":19.242584229999998,\"270\":17.27366829,\"271\":18.005086899999998,\"272\":null,\"273\":15.77897549,\"274\":21.910606380000001,\"275\":13.1607542,\"276\":null,\"277\":15.177302360000001,\"278\":17.482587809999998,\"279\":13.38464928,\"280\":16.490255359999999,\"281\":null,\"282\":null,\"283\":null,\"284\":null,\"285\":null,\"286\":null,\"287\":15.307983399999999,\"288\":null,\"289\":null,\"290\":null,\"291\":13.90867424,\"292\":null,\"293\":null,\"294\":16.617122649999999,\"295\":18.77626038,\"296\":18.046762470000001,\"297\":null,\"298\":16.780078889999999,\"299\":null,\"300\":19.01783562,\"301\":17.45145226,\"302\":18.58973885,\"303\":15.585696220000001,\"304\":null,\"305\":null,\"306\":null,\"307\":null,\"308\":15.2837038,\"309\":null,\"310\":null,\"311\":14.022194860000001,\"312\":null,\"313\":11.39446259,\"314\":null,\"315\":null,\"316\":null,\"317\":null,\"318\":17.618486399999998,\"319\":null,\"320\":22.985149379999999,\"321\":null,\"322\":17.785388950000002,\"323\":17.131795879999999,\"324\":15.31327248,\"325\":null,\"326\":null,\"327\":18.612703320000001,\"328\":null,\"329\":null,\"330\":17.007444379999999,\"331\":16.474481579999999,\"332\":16.509960169999999,\"333\":null,\"334\":19.049182890000001,\"335\":null,\"336\":19.578578950000001,\"337\":17.378904339999998,\"338\":14.72520638,\"339\":15.688332559999999,\"340\":18.58409691,\"341\":null,\"342\":null,\"343\":14.14927101,\"344\":null,\"345\":16.525276179999999,\"346\":null,\"347\":15.06200409,\"348\":18.159259800000001,\"349\":null,\"350\":18.423698430000002,\"351\":14.189207079999999,\"352\":null,\"353\":18.303985600000001,\"354\":null,\"355\":21.226291660000001,\"356\":null,\"357\":null,\"358\":18.612630840000001,\"359\":17.48171997,\"360\":15.641063689999999,\"361\":null,\"362\":null,\"363\":null,\"364\":null,\"365\":17.51345062,\"366\":null,\"367\":null,\"368\":null,\"369\":22.484241489999999,\"370\":null,\"371\":null,\"372\":null,\"373\":null,\"374\":null,\"375\":15.745043750000001,\"376\":18.234863279999999,\"377\":null,\"378\":22.320419309999998,\"379\":18.8610878,\"380\":null,\"381\":null,\"382\":null,\"383\":null,\"384\":null,\"385\":null,\"386\":15.9658289,\"387\":null,\"388\":null,\"389\":null,\"390\":16.769140239999999,\"391\":null,\"392\":21.226528170000002,\"393\":18.96022224,\"394\":null,\"395\":null,\"396\":null,\"397\":null,\"398\":14.650659559999999,\"399\":null,\"400\":15.76896,\"401\":15.20005608,\"402\":null,\"403\":15.81350613,\"404\":25.883226390000001,\"405\":24.854907990000001,\"406\":null,\"407\":16.634243009999999,\"408\":15.30103207,\"409\":11.81414223,\"410\":null,\"411\":15.74391365,\"412\":null,\"413\":17.471675869999999,\"414\":null,\"415\":16.605392460000001,\"416\":21.089647289999998,\"417\":null,\"418\":null,\"419\":null,\"420\":null,\"421\":null,\"422\":16.70293045,\"423\":null,\"424\":null,\"425\":null,\"426\":null,\"427\":null,\"428\":null,\"429\":15.973203659999999,\"430\":17.927581790000001,\"431\":20.238414760000001,\"432\":null,\"433\":null,\"434\":null,\"435\":null,\"436\":15.04669762,\"437\":null,\"438\":null,\"439\":null,\"440\":null,\"441\":14.87608528,\"442\":null,\"443\":null,\"444\":18.608631129999999,\"445\":12.542886729999999,\"446\":18.984680180000002,\"447\":null,\"448\":16.178878780000002,\"449\":22.65276527,\"450\":null,\"451\":15.6095829,\"452\":null,\"453\":null,\"454\":14.89982891,\"455\":null,\"456\":16.63523674,\"457\":null,\"458\":14.664391520000001,\"459\":null,\"460\":19.65389442,\"461\":18.81415749,\"462\":null,\"463\":null,\"464\":null,\"465\":null,\"466\":null,\"467\":17.213047029999998,\"468\":null,\"469\":null,\"470\":16.73423386,\"471\":null,\"472\":null,\"473\":null,\"474\":20.957731249999998,\"475\":null,\"476\":16.702388760000002,\"477\":21.499990459999999,\"478\":18.774587629999999,\"479\":16.64596748,\"480\":15.29462051,\"481\":null,\"482\":null,\"483\":null,\"484\":14.10115528,\"485\":16.003210070000002,\"486\":13.346097950000001,\"487\":null,\"488\":14.55854034,\"489\":null,\"490\":21.04746819,\"491\":17.214660640000002,\"492\":18.961439129999999,\"493\":14.43606091,\"494\":null,\"495\":null,\"496\":17.382961269999999,\"497\":21.341259000000001,\"498\":16.00917244,\"499\":null,\"500\":17.012798310000001,\"501\":17.903011320000001,\"502\":null,\"503\":15.7941618,\"504\":null,\"505\":14.42508507,\"506\":null,\"507\":null,\"508\":18.388185499999999,\"509\":null,\"510\":null,\"511\":null,\"512\":13.664224620000001,\"513\":null,\"514\":null,\"515\":null,\"516\":20.694639209999998,\"517\":11.45656013,\"518\":17.371521000000001,\"519\":15.6716795,\"520\":null,\"521\":17.96076012,\"522\":20.33756065,\"523\":null,\"524\":16.368539810000001,\"525\":null,\"526\":null,\"527\":null,\"528\":null,\"529\":null,\"530\":17.448551179999999,\"531\":22.479980470000001,\"532\":14.818632129999999,\"533\":null,\"534\":null,\"535\":16.051889419999998,\"536\":18.94717979,\"537\":19.142131809999999,\"538\":13.797863960000001,\"539\":16.489801409999998,\"540\":18.345985410000001,\"541\":17.146986009999999,\"542\":null,\"543\":null,\"544\":null,\"545\":null,\"546\":null,\"547\":null,\"548\":null,\"549\":16.415361399999998,\"550\":17.33044434,\"551\":21.862911220000001,\"552\":19.28093338,\"553\":null,\"554\":null,\"555\":null,\"556\":null,\"557\":null,\"558\":null,\"559\":null,\"560\":null,\"561\":17.1105442,\"562\":18.20041084,\"563\":20.057086940000001,\"564\":null,\"565\":null,\"566\":13.93027496,\"567\":16.673006059999999,\"568\":17.689888,\"569\":17.11614037,\"570\":null,\"571\":15.815858840000001,\"572\":null,\"573\":13.10194302,\"574\":15.543031689999999,\"575\":19.242141719999999,\"576\":null,\"577\":null,\"578\":null,\"579\":null,\"580\":20.13018799,\"581\":14.534181589999999,\"582\":20.15622711,\"583\":null,\"584\":17.450567249999999,\"585\":null,\"586\":16.319126130000001,\"587\":null,\"588\":23.58703423,\"589\":null,\"590\":16.228988650000002,\"591\":null,\"592\":null,\"593\":null,\"594\":16.277650829999999,\"595\":15.887315750000001,\"596\":null,\"597\":null,\"598\":24.273910520000001,\"599\":null,\"600\":21.253150940000001,\"601\":null,\"602\":24.244451519999998,\"603\":17.75590515,\"604\":null,\"605\":20.25083923,\"606\":15.39345741,\"607\":null,\"608\":17.707521440000001,\"609\":null,\"610\":16.751335139999998,\"611\":12.894097329999999,\"612\":null,\"613\":null,\"614\":16.166162490000001,\"615\":16.66511345,\"616\":null,\"617\":null,\"618\":17.527034759999999,\"619\":17.8439579,\"620\":null,\"621\":17.200649259999999,\"622\":null,\"623\":null,\"624\":null,\"625\":15.48956585,\"626\":16.584859850000001,\"627\":null,\"628\":null,\"629\":null,\"630\":null,\"631\":15.297739979999999,\"632\":14.08986378,\"633\":15.43671131,\"634\":null,\"635\":17.153928759999999,\"636\":null,\"637\":14.057230000000001,\"638\":16.546638489999999,\"639\":null,\"640\":14.432020189999999,\"641\":15.060653690000001,\"642\":null,\"643\":null,\"644\":21.19838524,\"645\":null,\"646\":null,\"647\":null,\"648\":16.5754509,\"649\":null,\"650\":null,\"651\":12.910698890000001,\"652\":20.40519905,\"653\":null,\"654\":19.939912799999998,\"655\":16.415048599999999,\"656\":null,\"657\":null,\"658\":null,\"659\":15.155924799999999,\"660\":null,\"661\":19.56355667,\"662\":16.23187828,\"663\":null,\"664\":null,\"665\":null,\"666\":null,\"667\":null,\"668\":null,\"669\":12.56171703,\"670\":null,\"671\":15.86300087,\"672\":null,\"673\":null,\"674\":19.77144814,\"675\":null,\"676\":null,\"677\":null,\"678\":null,\"679\":null,\"680\":null,\"681\":16.14208794,\"682\":14.279610630000001,\"683\":16.971521379999999,\"684\":14.89263725,\"685\":null,\"686\":20.269107819999999,\"687\":14.25665092,\"688\":20.40540695,\"689\":null,\"690\":15.221096040000001,\"691\":21.07313156,\"692\":15.58499146,\"693\":null,\"694\":24.711248399999999,\"695\":null,\"696\":null,\"697\":null,\"698\":null,\"699\":null,\"700\":null,\"701\":16.097702030000001,\"702\":null,\"703\":23.94708443,\"704\":null,\"705\":null,\"706\":17.63693619,\"707\":13.789940830000001,\"708\":19.21719551,\"709\":19.52265358,\"710\":null,\"711\":null,\"712\":null,\"713\":null,\"714\":null,\"715\":null,\"716\":null,\"717\":16.41603851,\"718\":null,\"719\":null,\"720\":16.260478970000001,\"721\":null,\"722\":18.8261261,\"723\":null,\"724\":null,\"725\":9.938697814999999,\"726\":null,\"727\":21.513980870000001,\"728\":15.15141296,\"729\":null,\"730\":null,\"731\":20.59596062,\"732\":18.195083619999998,\"733\":null,\"734\":null,\"735\":null,\"736\":null,\"737\":null,\"738\":null,\"739\":null,\"740\":null,\"741\":20.154867169999999,\"742\":null,\"743\":null,\"744\":13.99063587,\"745\":null,\"746\":17.000198359999999,\"747\":14.336924550000001,\"748\":null,\"749\":17.068231579999999,\"750\":null,\"751\":null,\"752\":14.36918831,\"753\":13.760408399999999,\"754\":13.92369843,\"755\":null,\"756\":null,\"757\":15.131093030000001,\"758\":null,\"759\":null,\"760\":null,\"761\":19.668008799999999,\"762\":18.852579120000002,\"763\":null,\"764\":null,\"765\":21.73024178,\"766\":null,\"767\":18.479511259999999,\"768\":16.56758499,\"769\":null,\"770\":15.25262833,\"771\":18.148277279999998,\"772\":null,\"773\":null,\"774\":null,\"775\":16.148555760000001,\"776\":16.068778989999998,\"777\":21.899881359999998,\"778\":null,\"779\":10.501239780000001,\"780\":null,\"781\":null,\"782\":null,\"783\":21.071430209999999,\"784\":14.09358215,\"785\":20.334180830000001,\"786\":17.911754609999999,\"787\":19.035503389999999,\"788\":null,\"789\":15.7953043,\"790\":12.47750568,\"791\":15.03032207,\"792\":null,\"793\":null,\"794\":14.281132700000001,\"795\":13.316988950000001,\"796\":null,\"797\":16.574489589999999,\"798\":15.3929882,\"799\":null,\"800\":null,\"801\":null,\"802\":18.03294945,\"803\":18.424970630000001,\"804\":null,\"805\":20.95219612,\"806\":13.31868362,\"807\":null,\"808\":14.533512119999999,\"809\":15.064952849999999,\"810\":null,\"811\":null,\"812\":null,\"813\":null,\"814\":null,\"815\":null,\"816\":null,\"817\":14.3672781,\"818\":null,\"819\":15.2783041,\"820\":16.600072860000001,\"821\":null,\"822\":17.62471008,\"823\":16.134546279999999,\"824\":null,\"825\":null,\"826\":null,\"827\":null,\"828\":null,\"829\":null,\"830\":23.885393140000002,\"831\":15.20640373,\"832\":null,\"833\":14.82122612,\"834\":10.86920834,\"835\":null,\"836\":null,\"837\":null,\"838\":null,\"839\":17.907888410000002,\"840\":17.12039948,\"841\":null,\"842\":null,\"843\":null,\"844\":15.769785880000001,\"845\":16.82649803,\"846\":null,\"847\":null,\"848\":null,\"849\":null,\"850\":14.95096588,\"851\":17.732511519999999,\"852\":null,\"853\":null,\"854\":null,\"855\":null,\"856\":16.40366173,\"857\":18.675729749999999,\"858\":null,\"859\":null,\"860\":14.87829018,\"861\":null,\"862\":null,\"863\":null,\"864\":null,\"865\":14.831357000000001,\"866\":null,\"867\":17.257184980000002,\"868\":null,\"869\":19.674867630000001,\"870\":null,\"871\":null,\"872\":null,\"873\":18.577362059999999,\"874\":null,\"875\":null,\"876\":19.874101639999999,\"877\":13.63003922,\"878\":null,\"879\":11.82877159,\"880\":null,\"881\":null,\"882\":17.432575230000001,\"883\":20.223526,\"884\":null,\"885\":14.39191437,\"886\":null,\"887\":18.47460938,\"888\":16.986486429999999,\"889\":13.97226143,\"890\":null,\"891\":19.03794289,\"892\":null,\"893\":17.511753079999998,\"894\":null,\"895\":null,\"896\":null,\"897\":null,\"898\":null,\"899\":null,\"900\":null,\"901\":null,\"902\":17.248315810000001,\"903\":18.033380510000001,\"904\":18.45807838,\"905\":null,\"906\":null,\"907\":14.818931579999999,\"908\":null,\"909\":14.92699051,\"910\":null,\"911\":null,\"912\":18.645721439999999,\"913\":null,\"914\":null,\"915\":null,\"916\":17.992307660000002,\"917\":null,\"918\":null,\"919\":null,\"920\":18.270067210000001,\"921\":17.55898857,\"922\":22.234706880000001,\"923\":15.31741238,\"924\":14.652621269999999,\"925\":null,\"926\":null,\"927\":null,\"928\":null,\"929\":null,\"930\":null,\"931\":null,\"932\":14.10500813,\"933\":17.338388439999999,\"934\":null,\"935\":20.127168659999999,\"936\":18.951854709999999,\"937\":15.39687252,\"938\":16.762147899999999,\"939\":null,\"940\":null,\"941\":18.47836685,\"942\":16.587440489999999,\"943\":16.344816210000001,\"944\":null,\"945\":12.784491539999999,\"946\":null,\"947\":null,\"948\":null,\"949\":null,\"950\":17.271116259999999,\"951\":null,\"952\":18.18983459,\"953\":null,\"954\":17.405490879999999,\"955\":12.58280087,\"956\":null,\"957\":null,\"958\":null,\"959\":null,\"960\":null,\"961\":null,\"962\":null,\"963\":null,\"964\":null,\"965\":null,\"966\":17.817533489999999,\"967\":15.34169292,\"968\":19.124595639999999,\"969\":null,\"970\":16.826374049999998,\"971\":19.306901929999999,\"972\":null,\"973\":14.65692711,\"974\":null,\"975\":null,\"976\":null,\"977\":null,\"978\":null,\"979\":null,\"980\":16.60992813,\"981\":null,\"982\":17.488718030000001,\"983\":null,\"984\":null,\"985\":17.732776640000001,\"986\":null,\"987\":14.83782482,\"988\":15.69916534,\"989\":14.7556181,\"990\":19.492870329999999,\"991\":19.02079582,\"992\":null,\"993\":17.318048480000002,\"994\":null,\"995\":15.99391174,\"996\":null,\"997\":null,\"998\":null,\"999\":null,\"1000\":15.48268223,\"1001\":16.321170810000002,\"1002\":null,\"1003\":null,\"1004\":14.298420910000001,\"1005\":20.26533508,\"1006\":18.30090714,\"1007\":null,\"1008\":17.146787639999999,\"1009\":null,\"1010\":null,\"1011\":null,\"1012\":null,\"1013\":14.74882221,\"1014\":null,\"1015\":null,\"1016\":null,\"1017\":16.830465319999998,\"1018\":null,\"1019\":10.338958740000001,\"1020\":17.49099159,\"1021\":null,\"1022\":null,\"1023\":null,\"1024\":19.60942459,\"1025\":16.154422759999999,\"1026\":null,\"1027\":null,\"1028\":18.455110550000001,\"1029\":14.65077114,\"1030\":20.7312355,\"1031\":null,\"1032\":null,\"1033\":null,\"1034\":23.044034960000001,\"1035\":null,\"1036\":15.758587840000001,\"1037\":null,\"1038\":null,\"1039\":null,\"1040\":null,\"1041\":null,\"1042\":null,\"1043\":null,\"1044\":null,\"1045\":null,\"1046\":13.89406013,\"1047\":null,\"1048\":null,\"1049\":null,\"1050\":null,\"1051\":null,\"1052\":14.218941689999999,\"1053\":15.60400295,\"1054\":15.260588650000001,\"1055\":null,\"1056\":null,\"1057\":null,\"1058\":19.463695529999999,\"1059\":null,\"1060\":18.540868759999999,\"1061\":19.297529220000001,\"1062\":null,\"1063\":null,\"1064\":15.68162251,\"1065\":15.580022810000001,\"1066\":null,\"1067\":null,\"1068\":16.973876950000001,\"1069\":null,\"1070\":null,\"1071\":15.77311325,\"1072\":13.637190820000001,\"1073\":15.84313583,\"1074\":16.65200424,\"1075\":17.52297974,\"1076\":11.84627438,\"1077\":18.51156044,\"1078\":null,\"1079\":18.12393951,\"1080\":null,\"1081\":17.43061638,\"1082\":13.235116959999999,\"1083\":null,\"1084\":13.950737950000001,\"1085\":null,\"1086\":null,\"1087\":11.859457020000001,\"1088\":16.958665849999999,\"1089\":17.091558460000002,\"1090\":null,\"1091\":null,\"1092\":null,\"1093\":19.2270565,\"1094\":16.514236449999998,\"1095\":null,\"1096\":null,\"1097\":14.073639869999999,\"1098\":null,\"1099\":16.497774119999999,\"1100\":11.0492363,\"1101\":null,\"1102\":null,\"1103\":17.113193509999999,\"1104\":null,\"1105\":null,\"1106\":null,\"1107\":17.249797820000001,\"1108\":null,\"1109\":null,\"1110\":null,\"1111\":16.816158290000001,\"1112\":null,\"1113\":null,\"1114\":null,\"1115\":null,\"1116\":16.630693440000002,\"1117\":null,\"1118\":null,\"1119\":null,\"1120\":null,\"1121\":null,\"1122\":null,\"1123\":16.391679759999999,\"1124\":null,\"1125\":null,\"1126\":18.628417970000001,\"1127\":null,\"1128\":null,\"1129\":null,\"1130\":null,\"1131\":null,\"1132\":null,\"1133\":null},\"rnase1-04\":{\"0\":17.030042649999999,\"1\":20.408105849999998,\"2\":17.409805299999999,\"3\":17.569559099999999,\"4\":17.461639399999999,\"5\":21.093069079999999,\"6\":null,\"7\":16.914852140000001,\"8\":21.120601650000001,\"9\":18.776453020000002,\"10\":null,\"11\":null,\"12\":16.900890350000001,\"13\":20.08199883,\"14\":null,\"15\":18.214233400000001,\"16\":17.910057070000001,\"17\":19.055419919999999,\"18\":15.024230960000001,\"19\":15.46891022,\"20\":17.220623020000001,\"21\":null,\"22\":null,\"23\":15.5961895,\"24\":20.32245636,\"25\":17.214849470000001,\"26\":null,\"27\":19.592624659999998,\"28\":null,\"29\":19.502264019999998,\"30\":17.467224120000001,\"31\":17.474292760000001,\"32\":17.354232790000001,\"33\":13.76714993,\"34\":null,\"35\":17.371437069999999,\"36\":20.48561668,\"37\":22.746015549999999,\"38\":20.151403429999998,\"39\":18.155460359999999,\"40\":17.153137210000001,\"41\":18.38793373,\"42\":null,\"43\":14.73025799,\"44\":null,\"45\":null,\"46\":18.69903755,\"47\":21.387849809999999,\"48\":20.82143211,\"49\":22.19679451,\"50\":22.384532929999999,\"51\":18.235986709999999,\"52\":null,\"53\":17.178451540000001,\"54\":null,\"55\":null,\"56\":null,\"57\":17.599723820000001,\"58\":20.08420563,\"59\":17.500514979999998,\"60\":null,\"61\":21.24591637,\"62\":23.468988419999999,\"63\":23.145879749999999,\"64\":18.95153999,\"65\":null,\"66\":null,\"67\":null,\"68\":18.05833054,\"69\":16.958438869999998,\"70\":19.784030909999998,\"71\":null,\"72\":16.893917080000001,\"73\":null,\"74\":null,\"75\":null,\"76\":21.217029570000001,\"77\":23.239593509999999,\"78\":17.672729489999998,\"79\":15.183673860000001,\"80\":20.691661830000001,\"81\":21.961727140000001,\"82\":18.59448433,\"83\":17.184177399999999,\"84\":22.209611890000001,\"85\":16.90371704,\"86\":17.029611589999998,\"87\":23.879514690000001,\"88\":null,\"89\":18.9840126,\"90\":20.899032590000001,\"91\":20.70108604,\"92\":19.871517180000002,\"93\":null,\"94\":16.15234375,\"95\":null,\"96\":16.933759689999999,\"97\":16.97230721,\"98\":null,\"99\":18.271936419999999,\"100\":null,\"101\":23.79024506,\"102\":null,\"103\":16.740835189999998,\"104\":null,\"105\":null,\"106\":17.695608140000001,\"107\":null,\"108\":17.6704483,\"109\":null,\"110\":19.181875229999999,\"111\":null,\"112\":17.931625369999999,\"113\":16.603931429999999,\"114\":18.471000669999999,\"115\":null,\"116\":20.700748440000002,\"117\":20.412763600000002,\"118\":19.350309370000002,\"119\":17.577547070000001,\"120\":22.086183550000001,\"121\":17.12958527,\"122\":16.739253999999999,\"123\":13.77458096,\"124\":19.068443299999998,\"125\":16.35212898,\"126\":null,\"127\":null,\"128\":null,\"129\":18.604581830000001,\"130\":null,\"131\":17.86417389,\"132\":19.036870960000002,\"133\":null,\"134\":null,\"135\":null,\"136\":19.277917859999999,\"137\":18.455633160000001,\"138\":null,\"139\":null,\"140\":24.53249168,\"141\":16.167457580000001,\"142\":null,\"143\":19.86216164,\"144\":22.2673378,\"145\":15.47993851,\"146\":null,\"147\":23.225866320000002,\"148\":null,\"149\":21.18331718,\"150\":19.89638901,\"151\":21.413900380000001,\"152\":null,\"153\":20.15387917,\"154\":23.24803352,\"155\":15.30060291,\"156\":19.269176479999999,\"157\":19.770269389999999,\"158\":null,\"159\":18.666049959999999,\"160\":19.4160881,\"161\":null,\"162\":20.189786909999999,\"163\":18.741361619999999,\"164\":17.987985609999999,\"165\":17.47008705,\"166\":null,\"167\":17.78947067,\"168\":14.153393749999999,\"169\":null,\"170\":18.758314129999999,\"171\":14.04328346,\"172\":18.01405334,\"173\":null,\"174\":20.239231109999999,\"175\":20.737686159999999,\"176\":16.780847550000001,\"177\":null,\"178\":14.46620369,\"179\":17.845613480000001,\"180\":null,\"181\":null,\"182\":null,\"183\":21.206277849999999,\"184\":16.752250669999999,\"185\":19.903011320000001,\"186\":25.294633869999998,\"187\":21.06348801,\"188\":24.41493225,\"189\":26.689125059999998,\"190\":28.421337130000001,\"191\":15.41170979,\"192\":20.487581250000002,\"193\":17.613962170000001,\"194\":null,\"195\":18.8190937,\"196\":null,\"197\":17.464275359999998,\"198\":16.064447399999999,\"199\":16.208805080000001,\"200\":null,\"201\":null,\"202\":19.549356459999998,\"203\":18.983371730000002,\"204\":21.682346339999999,\"205\":17.028100970000001,\"206\":16.575317380000001,\"207\":null,\"208\":null,\"209\":20.63147545,\"210\":18.869455339999998,\"211\":15.578726769999999,\"212\":13.678270339999999,\"213\":null,\"214\":20.063684460000001,\"215\":16.250595090000001,\"216\":19.002149580000001,\"217\":17.038854600000001,\"218\":21.536636349999998,\"219\":15.13879204,\"220\":null,\"221\":16.525596620000002,\"222\":18.134607320000001,\"223\":null,\"224\":18.680717470000001,\"225\":null,\"226\":null,\"227\":null,\"228\":17.870630259999999,\"229\":null,\"230\":null,\"231\":15.97701168,\"232\":17.509744640000001,\"233\":17.05864716,\"234\":null,\"235\":16.529109949999999,\"236\":null,\"237\":17.899297709999999,\"238\":null,\"239\":null,\"240\":16.775070190000001,\"241\":null,\"242\":null,\"243\":null,\"244\":null,\"245\":null,\"246\":null,\"247\":22.627695079999999,\"248\":16.671899799999998,\"249\":17.27394104,\"250\":null,\"251\":null,\"252\":17.98920631,\"253\":null,\"254\":19.6399765,\"255\":24.270635599999999,\"256\":null,\"257\":null,\"258\":null,\"259\":15.87948799,\"260\":14.81057167,\"261\":null,\"262\":19.21792984,\"263\":14.38107014,\"264\":23.67884827,\"265\":null,\"266\":25.601644520000001,\"267\":17.80448341,\"268\":22.347759249999999,\"269\":20.646055220000001,\"270\":19.346006389999999,\"271\":18.258934020000002,\"272\":15.672259329999999,\"273\":null,\"274\":22.677387240000002,\"275\":19.78060722,\"276\":null,\"277\":null,\"278\":17.863931659999999,\"279\":19.939338679999999,\"280\":18.946895600000001,\"281\":16.871953959999999,\"282\":19.07362938,\"283\":null,\"284\":17.581892010000001,\"285\":16.817283629999999,\"286\":17.44879341,\"287\":19.5640049,\"288\":18.800539019999999,\"289\":15.2635994,\"290\":null,\"291\":18.272073750000001,\"292\":14.784736629999999,\"293\":16.218601230000001,\"294\":18.27061462,\"295\":21.40384865,\"296\":19.055765149999999,\"297\":null,\"298\":null,\"299\":14.60605812,\"300\":22.74734879,\"301\":21.115785599999999,\"302\":18.658470149999999,\"303\":17.160638809999998,\"304\":11.203715320000001,\"305\":16.002155299999998,\"306\":null,\"307\":null,\"308\":18.6216011,\"309\":null,\"310\":null,\"311\":18.60201073,\"312\":14.090608599999999,\"313\":null,\"314\":null,\"315\":null,\"316\":17.246833800000001,\"317\":null,\"318\":21.512870790000001,\"319\":19.51352692,\"320\":17.675144199999998,\"321\":17.397991180000002,\"322\":17.985597609999999,\"323\":18.748487470000001,\"324\":16.576559069999998,\"325\":20.28183937,\"326\":null,\"327\":19.972249980000001,\"328\":19.455211640000002,\"329\":null,\"330\":20.540094379999999,\"331\":20.89674377,\"332\":20.218332289999999,\"333\":null,\"334\":21.238180159999999,\"335\":16.413463589999999,\"336\":22.471149440000001,\"337\":21.15202141,\"338\":21.989053729999998,\"339\":19.35485649,\"340\":22.403379439999998,\"341\":null,\"342\":null,\"343\":21.282121660000001,\"344\":18.606969830000001,\"345\":19.139661790000002,\"346\":15.94617558,\"347\":null,\"348\":20.448188779999999,\"349\":null,\"350\":22.35425949,\"351\":16.19644928,\"352\":17.800760270000001,\"353\":19.504070280000001,\"354\":17.383636469999999,\"355\":21.478870390000001,\"356\":null,\"357\":null,\"358\":20.842914579999999,\"359\":18.513797759999999,\"360\":18.478879930000002,\"361\":null,\"362\":null,\"363\":16.33331299,\"364\":18.102775569999999,\"365\":19.576900479999999,\"366\":16.982814789999999,\"367\":null,\"368\":null,\"369\":23.993431090000001,\"370\":null,\"371\":null,\"372\":null,\"373\":17.885541920000001,\"374\":17.12646294,\"375\":19.336929319999999,\"376\":20.890003199999999,\"377\":null,\"378\":24.231838230000001,\"379\":16.45669174,\"380\":null,\"381\":13.22714996,\"382\":null,\"383\":14.3759222,\"384\":15.987774849999999,\"385\":17.97107124,\"386\":19.207147599999999,\"387\":null,\"388\":15.42760754,\"389\":null,\"390\":17.502304079999998,\"391\":15.235939030000001,\"392\":22.283451079999999,\"393\":22.224143980000001,\"394\":null,\"395\":17.354747769999999,\"396\":null,\"397\":null,\"398\":null,\"399\":null,\"400\":16.91087723,\"401\":18.800476069999998,\"402\":null,\"403\":19.124847410000001,\"404\":28.67663765,\"405\":27.741754530000002,\"406\":null,\"407\":20.975473399999998,\"408\":18.22354889,\"409\":19.069911959999999,\"410\":16.893562320000001,\"411\":19.246160509999999,\"412\":15.976966859999999,\"413\":15.512864110000001,\"414\":null,\"415\":18.551948549999999,\"416\":22.998003010000002,\"417\":17.771528239999998,\"418\":null,\"419\":null,\"420\":null,\"421\":null,\"422\":null,\"423\":19.619918819999999,\"424\":17.951568600000002,\"425\":null,\"426\":null,\"427\":null,\"428\":16.631404880000002,\"429\":19.301174159999999,\"430\":20.127798080000002,\"431\":23.570106509999999,\"432\":18.890745160000002,\"433\":null,\"434\":17.046442030000001,\"435\":16.337394710000002,\"436\":20.029582980000001,\"437\":17.03165817,\"438\":13.81758308,\"439\":18.0626049,\"440\":17.426527020000002,\"441\":19.239625929999999,\"442\":16.255249020000001,\"443\":16.93905067,\"444\":20.88903809,\"445\":19.869184489999998,\"446\":21.28127289,\"447\":null,\"448\":17.918233870000002,\"449\":24.798526760000002,\"450\":19.941631319999999,\"451\":19.712516780000001,\"452\":19.88819122,\"453\":null,\"454\":19.588512420000001,\"455\":null,\"456\":17.752838130000001,\"457\":17.95162582,\"458\":null,\"459\":null,\"460\":23.049596789999999,\"461\":20.434204099999999,\"462\":17.006019590000001,\"463\":16.45232201,\"464\":15.878841400000001,\"465\":16.252813339999999,\"466\":16.361892699999998,\"467\":19.89987373,\"468\":null,\"469\":null,\"470\":20.35745811,\"471\":null,\"472\":17.227878570000001,\"473\":14.94191837,\"474\":21.498723980000001,\"475\":19.184371949999999,\"476\":19.552604680000002,\"477\":22.982070920000002,\"478\":21.966558460000002,\"479\":19.263938899999999,\"480\":20.143079759999999,\"481\":15.271645550000001,\"482\":16.66858101,\"483\":14.463141439999999,\"484\":19.1000309,\"485\":null,\"486\":16.26106644,\"487\":13.56009388,\"488\":19.308881759999998,\"489\":null,\"490\":23.41131592,\"491\":18.468177799999999,\"492\":19.888235089999998,\"493\":20.98168755,\"494\":17.500436780000001,\"495\":null,\"496\":19.500885010000001,\"497\":22.120063779999999,\"498\":20.077833179999999,\"499\":null,\"500\":17.96211624,\"501\":null,\"502\":null,\"503\":20.892747880000002,\"504\":11.892239569999999,\"505\":17.298671720000002,\"506\":null,\"507\":17.197484970000001,\"508\":19.313871379999998,\"509\":null,\"510\":12.78121662,\"511\":null,\"512\":17.934221269999998,\"513\":null,\"514\":null,\"515\":null,\"516\":19.728414539999999,\"517\":19.133979799999999,\"518\":19.12945938,\"519\":21.706956859999998,\"520\":16.932146070000002,\"521\":20.120349879999999,\"522\":22.24327469,\"523\":null,\"524\":20.486795430000001,\"525\":null,\"526\":null,\"527\":null,\"528\":null,\"529\":18.221048360000001,\"530\":17.878074649999998,\"531\":25.502304079999998,\"532\":17.544723510000001,\"533\":null,\"534\":null,\"535\":19.412309650000001,\"536\":19.548603060000001,\"537\":20.59213257,\"538\":19.83770561,\"539\":20.870193480000001,\"540\":20.536684040000001,\"541\":18.530885699999999,\"542\":16.043689730000001,\"543\":null,\"544\":null,\"545\":null,\"546\":null,\"547\":null,\"548\":16.059492110000001,\"549\":null,\"550\":17.647935870000001,\"551\":23.055681230000001,\"552\":20.12262535,\"553\":null,\"554\":null,\"555\":null,\"556\":null,\"557\":18.438110349999999,\"558\":null,\"559\":16.99523735,\"560\":16.54499435,\"561\":18.484043119999999,\"562\":null,\"563\":20.648515700000001,\"564\":null,\"565\":null,\"566\":14.95078373,\"567\":18.089647289999998,\"568\":21.39503479,\"569\":20.225879670000001,\"570\":null,\"571\":18.720972060000001,\"572\":18.266822810000001,\"573\":17.849100109999998,\"574\":18.887237549999998,\"575\":19.40068436,\"576\":null,\"577\":14.22520733,\"578\":null,\"579\":null,\"580\":23.102390289999999,\"581\":17.973876950000001,\"582\":21.380840299999999,\"583\":15.72155285,\"584\":17.936868669999999,\"585\":null,\"586\":19.791919709999998,\"587\":18.191377639999999,\"588\":23.353532789999999,\"589\":16.494495390000001,\"590\":18.234958649999999,\"591\":null,\"592\":18.269428250000001,\"593\":18.035530090000002,\"594\":22.341991419999999,\"595\":20.725589750000001,\"596\":null,\"597\":null,\"598\":24.410928729999998,\"599\":null,\"600\":24.535402300000001,\"601\":null,\"602\":24.466999049999998,\"603\":16.818906779999999,\"604\":17.63750267,\"605\":22.484241489999999,\"606\":19.613441470000002,\"607\":18.2097683,\"608\":18.086799620000001,\"609\":17.334901810000002,\"610\":null,\"611\":18.976480479999999,\"612\":18.607763290000001,\"613\":null,\"614\":20.59495926,\"615\":17.456834789999998,\"616\":14.94356823,\"617\":17.839351650000001,\"618\":21.180225369999999,\"619\":20.527263640000001,\"620\":null,\"621\":null,\"622\":18.659759520000002,\"623\":17.30108452,\"624\":16.837381359999998,\"625\":18.197389600000001,\"626\":17.185920719999999,\"627\":18.310390470000002,\"628\":17.947694779999999,\"629\":13.98939419,\"630\":null,\"631\":17.902658460000001,\"632\":19.11634445,\"633\":17.869907380000001,\"634\":null,\"635\":20.651847839999998,\"636\":null,\"637\":null,\"638\":17.600450519999999,\"639\":null,\"640\":null,\"641\":20.100082400000002,\"642\":null,\"643\":19.51339149,\"644\":22.10754013,\"645\":16.73885727,\"646\":19.632646560000001,\"647\":17.054201129999999,\"648\":22.043468480000001,\"649\":null,\"650\":null,\"651\":16.96713638,\"652\":21.387586590000002,\"653\":16.88297653,\"654\":17.876636510000001,\"655\":19.088741299999999,\"656\":17.8412571,\"657\":null,\"658\":16.887981409999998,\"659\":16.206556320000001,\"660\":null,\"661\":19.11248016,\"662\":21.371032710000002,\"663\":13.870075229999999,\"664\":null,\"665\":16.351819989999999,\"666\":null,\"667\":null,\"668\":18.101749420000001,\"669\":14.81703377,\"670\":null,\"671\":18.101442339999998,\"672\":null,\"673\":null,\"674\":22.399291989999998,\"675\":14.046100620000001,\"676\":null,\"677\":null,\"678\":null,\"679\":null,\"680\":12.87163544,\"681\":null,\"682\":18.398159029999999,\"683\":19.102186199999998,\"684\":18.69404411,\"685\":17.66219521,\"686\":24.428287510000001,\"687\":21.158632279999999,\"688\":22.04576874,\"689\":null,\"690\":19.49357414,\"691\":24.34089088,\"692\":16.71772957,\"693\":15.90378761,\"694\":15.334552759999999,\"695\":null,\"696\":17.30081749,\"697\":null,\"698\":null,\"699\":13.36016083,\"700\":null,\"701\":15.8942728,\"702\":14.87185669,\"703\":24.19302368,\"704\":17.186597819999999,\"705\":16.925786970000001,\"706\":23.224967960000001,\"707\":14.64041424,\"708\":21.45793724,\"709\":20.378671650000001,\"710\":21.62015152,\"711\":14.85072422,\"712\":18.466268540000002,\"713\":15.43570328,\"714\":19.59039688,\"715\":null,\"716\":null,\"717\":19.392719270000001,\"718\":18.357671740000001,\"719\":18.54574203,\"720\":18.730888369999999,\"721\":17.097332000000002,\"722\":22.869571690000001,\"723\":null,\"724\":null,\"725\":18.022043230000001,\"726\":null,\"727\":21.736860279999998,\"728\":15.762719150000001,\"729\":null,\"730\":null,\"731\":18.590652469999998,\"732\":19.35177612,\"733\":null,\"734\":null,\"735\":14.26671314,\"736\":12.85978699,\"737\":18.0895443,\"738\":18.025939940000001,\"739\":14.85987473,\"740\":null,\"741\":21.476003649999999,\"742\":null,\"743\":null,\"744\":18.971857069999999,\"745\":16.35595322,\"746\":17.508739469999998,\"747\":18.514953609999999,\"748\":15.203310009999999,\"749\":20.819171910000002,\"750\":null,\"751\":null,\"752\":17.007661819999999,\"753\":16.601640700000001,\"754\":17.18078423,\"755\":null,\"756\":12.935441020000001,\"757\":18.356727599999999,\"758\":18.61342239,\"759\":null,\"760\":18.077024460000001,\"761\":20.3899498,\"762\":21.470006940000001,\"763\":null,\"764\":17.573854449999999,\"765\":24.120048520000001,\"766\":null,\"767\":20.917215349999999,\"768\":19.791696550000001,\"769\":null,\"770\":18.969947810000001,\"771\":21.52888489,\"772\":13.25025368,\"773\":null,\"774\":16.165887829999999,\"775\":16.600522990000002,\"776\":20.099439619999998,\"777\":23.728477479999999,\"778\":null,\"779\":null,\"780\":null,\"781\":null,\"782\":13.19371033,\"783\":24.584112170000001,\"784\":18.664245609999998,\"785\":22.225675580000001,\"786\":21.35676003,\"787\":20.120601650000001,\"788\":16.604581830000001,\"789\":18.015359879999998,\"790\":17.665391920000001,\"791\":20.614501950000001,\"792\":18.17421341,\"793\":null,\"794\":16.84082794,\"795\":16.72040367,\"796\":null,\"797\":19.191305159999999,\"798\":18.279483800000001,\"799\":16.158708570000002,\"800\":18.386123659999999,\"801\":14.334762570000001,\"802\":18.63905716,\"803\":20.772655489999998,\"804\":null,\"805\":22.291988369999999,\"806\":17.2998333,\"807\":null,\"808\":16.656202319999998,\"809\":15.57006359,\"810\":null,\"811\":null,\"812\":null,\"813\":17.115327839999999,\"814\":null,\"815\":null,\"816\":null,\"817\":null,\"818\":13.96875668,\"819\":17.10041618,\"820\":20.98849869,\"821\":20.434612269999999,\"822\":19.890047070000001,\"823\":14.839105610000001,\"824\":null,\"825\":null,\"826\":null,\"827\":17.855197910000001,\"828\":17.050806049999998,\"829\":16.982704160000001,\"830\":24.1890316,\"831\":19.412887569999999,\"832\":17.102979659999999,\"833\":17.609064100000001,\"834\":null,\"835\":null,\"836\":null,\"837\":14.379310609999999,\"838\":null,\"839\":17.371690749999999,\"840\":null,\"841\":18.4675808,\"842\":16.59194565,\"843\":15.997884750000001,\"844\":18.229522710000001,\"845\":20.139961240000002,\"846\":null,\"847\":null,\"848\":null,\"849\":null,\"850\":19.992860790000002,\"851\":20.370180130000001,\"852\":null,\"853\":14.9817009,\"854\":null,\"855\":null,\"856\":20.482074740000002,\"857\":21.51166534,\"858\":null,\"859\":null,\"860\":18.001352310000001,\"861\":15.870075229999999,\"862\":null,\"863\":null,\"864\":null,\"865\":19.099569320000001,\"866\":null,\"867\":14.32396984,\"868\":16.227371219999998,\"869\":19.86287308,\"870\":null,\"871\":null,\"872\":null,\"873\":20.702270510000002,\"874\":null,\"875\":null,\"876\":19.870267869999999,\"877\":17.545476910000001,\"878\":18.533740999999999,\"879\":null,\"880\":null,\"881\":19.500242230000001,\"882\":21.04606819,\"883\":20.048730849999998,\"884\":18.51653099,\"885\":17.420536040000002,\"886\":16.680028920000002,\"887\":20.703115459999999,\"888\":19.269519809999998,\"889\":18.208196640000001,\"890\":14.35080147,\"891\":21.06795692,\"892\":16.90865135,\"893\":15.873131750000001,\"894\":18.325929639999998,\"895\":null,\"896\":17.265541079999998,\"897\":null,\"898\":null,\"899\":16.325164789999999,\"900\":null,\"901\":14.817982669999999,\"902\":15.28297997,\"903\":21.810333249999999,\"904\":21.508960720000001,\"905\":10.592550279999999,\"906\":null,\"907\":20.173774720000001,\"908\":14.53089428,\"909\":18.224962229999999,\"910\":null,\"911\":null,\"912\":21.985410689999998,\"913\":19.430513380000001,\"914\":17.600885389999998,\"915\":null,\"916\":23.687524799999998,\"917\":null,\"918\":null,\"919\":null,\"920\":23.14217567,\"921\":21.759346010000002,\"922\":21.109550479999999,\"923\":19.17691803,\"924\":16.080400470000001,\"925\":null,\"926\":13.93626976,\"927\":null,\"928\":17.361360550000001,\"929\":null,\"930\":17.569484710000001,\"931\":null,\"932\":20.499698639999998,\"933\":15.653489110000001,\"934\":16.201644900000002,\"935\":20.48571587,\"936\":17.703538890000001,\"937\":19.869123460000001,\"938\":null,\"939\":16.779565810000001,\"940\":16.19034576,\"941\":19.12100792,\"942\":21.914443970000001,\"943\":20.87522697,\"944\":null,\"945\":17.988206859999998,\"946\":15.59350777,\"947\":null,\"948\":18.492673870000001,\"949\":null,\"950\":21.32493019,\"951\":17.899356839999999,\"952\":17.065078740000001,\"953\":null,\"954\":20.67141724,\"955\":19.064395900000001,\"956\":17.97443771,\"957\":null,\"958\":null,\"959\":null,\"960\":null,\"961\":18.419095989999999,\"962\":16.580156330000001,\"963\":18.048040390000001,\"964\":14.38673782,\"965\":null,\"966\":17.821275709999998,\"967\":17.33000565,\"968\":22.844486239999998,\"969\":null,\"970\":21.350028989999998,\"971\":20.1347065,\"972\":null,\"973\":16.884529109999999,\"974\":null,\"975\":14.68480301,\"976\":19.88224602,\"977\":null,\"978\":null,\"979\":18.1531868,\"980\":20.419157030000001,\"981\":17.369392399999999,\"982\":21.227643969999999,\"983\":20.014951709999998,\"984\":null,\"985\":null,\"986\":18.728132250000002,\"987\":19.509628299999999,\"988\":null,\"989\":16.616405489999998,\"990\":18.39920235,\"991\":23.767997739999998,\"992\":16.494449620000001,\"993\":null,\"994\":14.41884041,\"995\":20.970636370000001,\"996\":19.622316359999999,\"997\":null,\"998\":17.352508539999999,\"999\":16.400129320000001,\"1000\":19.0890007,\"1001\":20.016584399999999,\"1002\":18.705327990000001,\"1003\":19.000417710000001,\"1004\":19.677932739999999,\"1005\":18.285095210000002,\"1006\":19.388858800000001,\"1007\":11.779637340000001,\"1008\":20.58288383,\"1009\":19.490541459999999,\"1010\":17.840150829999999,\"1011\":18.792015079999999,\"1012\":19.094861980000001,\"1013\":15.50615215,\"1014\":null,\"1015\":17.29284286,\"1016\":null,\"1017\":17.938879010000001,\"1018\":19.01337242,\"1019\":17.72474098,\"1020\":17.426609039999999,\"1021\":16.466426850000001,\"1022\":null,\"1023\":null,\"1024\":20.259601589999999,\"1025\":19.459299089999998,\"1026\":null,\"1027\":18.799053189999999,\"1028\":20.628631590000001,\"1029\":15.240530010000001,\"1030\":22.245597839999998,\"1031\":null,\"1032\":null,\"1033\":16.18404198,\"1034\":23.31395912,\"1035\":16.646951680000001,\"1036\":17.237808229999999,\"1037\":null,\"1038\":18.612018590000002,\"1039\":18.812465670000002,\"1040\":null,\"1041\":null,\"1042\":15.22934437,\"1043\":null,\"1044\":null,\"1045\":18.519184110000001,\"1046\":17.726936340000002,\"1047\":18.454668049999999,\"1048\":null,\"1049\":16.501338959999998,\"1050\":20.834529880000002,\"1051\":19.317739490000001,\"1052\":15.645320890000001,\"1053\":19.368711470000001,\"1054\":null,\"1055\":null,\"1056\":null,\"1057\":null,\"1058\":20.01345444,\"1059\":17.57511139,\"1060\":17.415180209999999,\"1061\":20.470006940000001,\"1062\":16.633676529999999,\"1063\":null,\"1064\":16.804105759999999,\"1065\":15.232832910000001,\"1066\":19.189447399999999,\"1067\":20.258911130000001,\"1068\":18.663932800000001,\"1069\":null,\"1070\":null,\"1071\":19.129810330000002,\"1072\":19.607511519999999,\"1073\":19.699069980000001,\"1074\":19.542022710000001,\"1075\":18.68520737,\"1076\":17.53023911,\"1077\":21.78739929,\"1078\":null,\"1079\":20.63191986,\"1080\":17.71323967,\"1081\":21.505136490000002,\"1082\":16.987152099999999,\"1083\":null,\"1084\":null,\"1085\":17.623924259999999,\"1086\":14.94452953,\"1087\":14.294190410000001,\"1088\":15.87435722,\"1089\":16.91869926,\"1090\":null,\"1091\":null,\"1092\":null,\"1093\":18.39267731,\"1094\":null,\"1095\":null,\"1096\":18.164180760000001,\"1097\":17.307947160000001,\"1098\":null,\"1099\":16.87339592,\"1100\":16.870990750000001,\"1101\":null,\"1102\":null,\"1103\":21.64434052,\"1104\":null,\"1105\":null,\"1106\":null,\"1107\":21.4329319,\"1108\":20.387428280000002,\"1109\":17.182044980000001,\"1110\":null,\"1111\":17.272211070000001,\"1112\":null,\"1113\":14.2342186,\"1114\":null,\"1115\":16.861814500000001,\"1116\":18.009523389999998,\"1117\":null,\"1118\":null,\"1119\":null,\"1120\":16.248186109999999,\"1121\":14.58466911,\"1122\":null,\"1123\":21.342288969999998,\"1124\":null,\"1125\":null,\"1126\":17.660802839999999,\"1127\":null,\"1128\":null,\"1129\":null,\"1130\":null,\"1131\":null,\"1132\":null,\"1133\":17.186405180000001},\"rnase2-04\":{\"0\":17.723207469999998,\"1\":19.562683109999998,\"2\":16.823764799999999,\"3\":17.22900581,\"4\":16.986820219999998,\"5\":20.702524189999998,\"6\":null,\"7\":null,\"8\":19.055950159999998,\"9\":18.25943947,\"10\":null,\"11\":null,\"12\":18.102314,\"13\":19.396572110000001,\"14\":15.215153689999999,\"15\":null,\"16\":18.757923129999998,\"17\":16.049848560000001,\"18\":null,\"19\":17.526117320000001,\"20\":16.772365570000002,\"21\":null,\"22\":14.52833176,\"23\":null,\"24\":20.134204860000001,\"25\":14.32621861,\"26\":null,\"27\":18.69700241,\"28\":null,\"29\":19.321950910000002,\"30\":16.172466279999998,\"31\":18.01693916,\"32\":15.465821269999999,\"33\":13.90519905,\"34\":null,\"35\":16.993358610000001,\"36\":20.223526,\"37\":21.94981194,\"38\":19.57463074,\"39\":18.133403779999998,\"40\":17.227315900000001,\"41\":18.129533769999998,\"42\":null,\"43\":null,\"44\":null,\"45\":14.435149190000001,\"46\":17.806058879999998,\"47\":21.150350570000001,\"48\":20.998931880000001,\"49\":22.1840744,\"50\":22.12666321,\"51\":null,\"52\":16.443881990000001,\"53\":null,\"54\":null,\"55\":null,\"56\":null,\"57\":17.210481640000001,\"58\":18.708665849999999,\"59\":15.580877299999999,\"60\":null,\"61\":17.69778252,\"62\":23.28954315,\"63\":23.22925949,\"64\":18.541587830000001,\"65\":null,\"66\":null,\"67\":null,\"68\":17.095994950000001,\"69\":16.377346039999999,\"70\":18.775873180000001,\"71\":null,\"72\":16.25841904,\"73\":null,\"74\":null,\"75\":null,\"76\":21.15418816,\"77\":21.498188020000001,\"78\":17.792333599999999,\"79\":15.56128788,\"80\":20.525161740000002,\"81\":20.79938507,\"82\":18.758607860000002,\"83\":17.139911649999998,\"84\":21.736490249999999,\"85\":16.654943469999999,\"86\":15.289587020000001,\"87\":23.01842117,\"88\":15.5907917,\"89\":18.022747039999999,\"90\":19.528579709999999,\"91\":19.263090129999998,\"92\":19.600322720000001,\"93\":null,\"94\":16.66954994,\"95\":null,\"96\":18.379919050000002,\"97\":17.719802860000002,\"98\":null,\"99\":17.55846596,\"100\":null,\"101\":22.74330711,\"102\":null,\"103\":16.51903725,\"104\":null,\"105\":null,\"106\":16.94283485,\"107\":12.88113308,\"108\":17.29302216,\"109\":null,\"110\":17.900831220000001,\"111\":null,\"112\":17.961608890000001,\"113\":16.01329994,\"114\":18.149766920000001,\"115\":null,\"116\":19.633090970000001,\"117\":17.420618059999999,\"118\":18.38431168,\"119\":null,\"120\":19.91317368,\"121\":16.637218480000001,\"122\":15.1705513,\"123\":16.323898320000001,\"124\":18.655258180000001,\"125\":null,\"126\":null,\"127\":null,\"128\":18.71129036,\"129\":17.188724520000001,\"130\":null,\"131\":17.936809539999999,\"132\":18.480892180000001,\"133\":null,\"134\":null,\"135\":null,\"136\":18.028369900000001,\"137\":18.653335569999999,\"138\":null,\"139\":null,\"140\":23.198490140000001,\"141\":15.745437620000001,\"142\":null,\"143\":20.213949199999998,\"144\":21.918052670000002,\"145\":16.488922120000002,\"146\":null,\"147\":22.49079132,\"148\":null,\"149\":20.58838463,\"150\":19.085762020000001,\"151\":21.34478378,\"152\":null,\"153\":19.42256927,\"154\":22.465679170000001,\"155\":15.75673866,\"156\":19.272529599999999,\"157\":19.214019780000001,\"158\":null,\"159\":18.149518969999999,\"160\":18.08700752,\"161\":null,\"162\":19.803001399999999,\"163\":18.564283369999998,\"164\":17.211906429999999,\"165\":14.879775049999999,\"166\":null,\"167\":17.71853256,\"168\":16.33376694,\"169\":null,\"170\":17.869907380000001,\"171\":14.050358770000001,\"172\":16.285438540000001,\"173\":null,\"174\":18.936580660000001,\"175\":20.924264910000002,\"176\":17.770366670000001,\"177\":null,\"178\":null,\"179\":17.176504139999999,\"180\":null,\"181\":null,\"182\":16.20752907,\"183\":19.89931297,\"184\":null,\"185\":18.715587620000001,\"186\":24.861217499999999,\"187\":20.356060029999998,\"188\":23.121599199999999,\"189\":24.932830809999999,\"190\":27.314754489999999,\"191\":15.15089798,\"192\":20.112989429999999,\"193\":17.382623670000001,\"194\":null,\"195\":17.791952129999998,\"196\":null,\"197\":17.553375240000001,\"198\":16.39285469,\"199\":null,\"200\":null,\"201\":null,\"202\":17.631048199999999,\"203\":17.736415860000001,\"204\":21.456184390000001,\"205\":null,\"206\":16.164573669999999,\"207\":null,\"208\":null,\"209\":17.539430620000001,\"210\":18.1572876,\"211\":11.20212364,\"212\":14.90576267,\"213\":null,\"214\":17.05600166,\"215\":14.66700077,\"216\":18.28861427,\"217\":15.784686089999999,\"218\":21.913238530000001,\"219\":12.07136154,\"220\":null,\"221\":15.997708319999999,\"222\":17.947408679999999,\"223\":null,\"224\":18.55134773,\"225\":null,\"226\":null,\"227\":null,\"228\":17.97650909,\"229\":null,\"230\":null,\"231\":16.030990599999999,\"232\":16.69791794,\"233\":16.41079903,\"234\":null,\"235\":15.62696362,\"236\":null,\"237\":14.63447094,\"238\":null,\"239\":null,\"240\":12.82912827,\"241\":null,\"242\":null,\"243\":null,\"244\":null,\"245\":null,\"246\":null,\"247\":21.715862269999999,\"248\":15.40723419,\"249\":17.401412959999998,\"250\":null,\"251\":null,\"252\":17.362903589999998,\"253\":null,\"254\":18.389068600000002,\"255\":24.165609360000001,\"256\":null,\"257\":null,\"258\":null,\"259\":15.764405249999999,\"260\":14.833038330000001,\"261\":null,\"262\":18.293067929999999,\"263\":null,\"264\":22.800136569999999,\"265\":null,\"266\":24.49935722,\"267\":15.818906780000001,\"268\":21.601184839999998,\"269\":18.99523735,\"270\":18.407524110000001,\"271\":18.169475559999999,\"272\":15.40710163,\"273\":19.5769558,\"274\":22.214956279999999,\"275\":19.032358169999998,\"276\":null,\"277\":null,\"278\":16.446210860000001,\"279\":18.60927963,\"280\":19.794412609999998,\"281\":15.073848720000001,\"282\":18.008155819999999,\"283\":null,\"284\":null,\"285\":16.802970890000001,\"286\":16.55455971,\"287\":19.001022339999999,\"288\":17.48785591,\"289\":16.31435394,\"290\":null,\"291\":17.675832750000001,\"292\":null,\"293\":null,\"294\":18.381187440000002,\"295\":21.010519030000001,\"296\":19.40191269,\"297\":null,\"298\":null,\"299\":14.103369710000001,\"300\":22.448465349999999,\"301\":20.35842323,\"302\":17.282835009999999,\"303\":15.4841938,\"304\":null,\"305\":null,\"306\":null,\"307\":15.3003521,\"308\":15.99523735,\"309\":null,\"310\":null,\"311\":18.054996490000001,\"312\":13.323476790000001,\"313\":null,\"314\":null,\"315\":null,\"316\":null,\"317\":null,\"318\":21.42075157,\"319\":18.671243669999999,\"320\":null,\"321\":17.634527210000002,\"322\":18.410385130000002,\"323\":17.5568943,\"324\":16.38046074,\"325\":17.290414810000001,\"326\":20.898515700000001,\"327\":20.23899651,\"328\":18.58970261,\"329\":null,\"330\":19.94306374,\"331\":20.487874980000001,\"332\":20.312076569999999,\"333\":null,\"334\":19.333482740000001,\"335\":15.522643090000001,\"336\":21.432624820000001,\"337\":21.06920242,\"338\":20.931135179999998,\"339\":18.980167389999998,\"340\":21.827453609999999,\"341\":null,\"342\":null,\"343\":19.91042328,\"344\":15.48447704,\"345\":17.206956859999998,\"346\":14.74782562,\"347\":null,\"348\":19.516262050000002,\"349\":null,\"350\":20.278100970000001,\"351\":15.31461906,\"352\":16.746881479999999,\"353\":17.974773410000001,\"354\":null,\"355\":21.05198669,\"356\":13.598750109999999,\"357\":null,\"358\":20.617643359999999,\"359\":16.999317170000001,\"360\":17.65480423,\"361\":null,\"362\":null,\"363\":15.91590309,\"364\":17.983594889999999,\"365\":20.152889250000001,\"366\":null,\"367\":null,\"368\":null,\"369\":24.129905699999998,\"370\":14.52869797,\"371\":null,\"372\":null,\"373\":17.144996639999999,\"374\":16.84964943,\"375\":17.78583527,\"376\":19.645984649999999,\"377\":null,\"378\":23.82958412,\"379\":16.730655670000001,\"380\":null,\"381\":12.71722698,\"382\":null,\"383\":14.997973440000001,\"384\":15.487965579999999,\"385\":16.00371552,\"386\":19.028045649999999,\"387\":null,\"388\":12.411881449999999,\"389\":null,\"390\":16.238945009999998,\"391\":13.94306374,\"392\":21.928716659999999,\"393\":20.89163589,\"394\":null,\"395\":15.84119606,\"396\":null,\"397\":null,\"398\":null,\"399\":13.81006908,\"400\":16.991035459999999,\"401\":18.546457289999999,\"402\":null,\"403\":18.592224120000001,\"404\":26.432672499999999,\"405\":26.669660570000001,\"406\":16.052185059999999,\"407\":21.193220140000001,\"408\":17.465152740000001,\"409\":18.403411869999999,\"410\":17.02084923,\"411\":18.474966049999999,\"412\":15.23507977,\"413\":14.64391232,\"414\":null,\"415\":19.180419919999998,\"416\":21.503002169999998,\"417\":16.109586719999999,\"418\":null,\"419\":null,\"420\":null,\"421\":null,\"422\":20.12009621,\"423\":18.9533329,\"424\":18.122524259999999,\"425\":null,\"426\":null,\"427\":null,\"428\":15.756816860000001,\"429\":17.497632979999999,\"430\":19.90024185,\"431\":23.03530121,\"432\":18.56417274,\"433\":17.632398609999999,\"434\":16.74648857,\"435\":null,\"436\":19.211004259999999,\"437\":16.058963779999999,\"438\":16.74609375,\"439\":17.856351849999999,\"440\":null,\"441\":18.396152499999999,\"442\":16.81014442,\"443\":null,\"444\":20.027830120000001,\"445\":20.180831909999998,\"446\":21.529123309999999,\"447\":null,\"448\":18.124040600000001,\"449\":22.67046547,\"450\":18.353801730000001,\"451\":17.045269009999998,\"452\":20.29949951,\"453\":null,\"454\":17.005470280000001,\"455\":null,\"456\":null,\"457\":16.675489429999999,\"458\":null,\"459\":null,\"460\":22.53822327,\"461\":15.78662682,\"462\":16.214054109999999,\"463\":17.71458054,\"464\":null,\"465\":16.009523389999998,\"466\":15.687458039999999,\"467\":17.995569230000001,\"468\":null,\"469\":null,\"470\":19.532314299999999,\"471\":null,\"472\":17.736150739999999,\"473\":14.51230812,\"474\":21.134958269999998,\"475\":19.44748306,\"476\":13.432280540000001,\"477\":22.38060188,\"478\":21.426137919999999,\"479\":18.55569839,\"480\":17.195178989999999,\"481\":17.17230988,\"482\":null,\"483\":15.71284962,\"484\":19.419116970000001,\"485\":17.079214100000002,\"486\":null,\"487\":null,\"488\":17.79442787,\"489\":null,\"490\":22.882036209999999,\"491\":18.192293169999999,\"492\":20.102647780000002,\"493\":20.353155139999998,\"494\":null,\"495\":null,\"496\":19.338083269999998,\"497\":21.71695137,\"498\":19.423391339999998,\"499\":null,\"500\":17.481405259999999,\"501\":17.26214981,\"502\":null,\"503\":20.074962620000001,\"504\":17.59637833,\"505\":16.880588530000001,\"506\":null,\"507\":15.79243469,\"508\":18.667888640000001,\"509\":null,\"510\":null,\"511\":18.96206093,\"512\":16.855014799999999,\"513\":null,\"514\":null,\"515\":null,\"516\":19.968177799999999,\"517\":18.287801739999999,\"518\":18.290819169999999,\"519\":20.652109150000001,\"520\":15.178859709999999,\"521\":19.965925219999999,\"522\":18.820590970000001,\"523\":null,\"524\":18.539621350000001,\"525\":null,\"526\":null,\"527\":null,\"528\":null,\"529\":16.783918379999999,\"530\":17.75388336,\"531\":24.34326553,\"532\":17.14439964,\"533\":null,\"534\":null,\"535\":17.865865710000001,\"536\":18.661046979999998,\"537\":20.127420430000001,\"538\":19.001325609999999,\"539\":20.626493450000002,\"540\":null,\"541\":18.231634140000001,\"542\":null,\"543\":null,\"544\":null,\"545\":null,\"546\":null,\"547\":null,\"548\":null,\"549\":null,\"550\":null,\"551\":22.024892810000001,\"552\":null,\"553\":12.37582684,\"554\":null,\"555\":null,\"556\":null,\"557\":17.73707581,\"558\":null,\"559\":15.90623283,\"560\":16.251167299999999,\"561\":17.987041470000001,\"562\":17.19431496,\"563\":19.408292769999999,\"564\":null,\"565\":null,\"566\":15.60220623,\"567\":14.76787376,\"568\":20.976800919999999,\"569\":19.821586610000001,\"570\":null,\"571\":17.54721069,\"572\":null,\"573\":17.175626749999999,\"574\":18.801897050000001,\"575\":19.18250656,\"576\":null,\"577\":13.345543859999999,\"578\":null,\"579\":null,\"580\":22.317028050000001,\"581\":17.719736099999999,\"582\":21.827569960000002,\"583\":15.5384922,\"584\":15.97250843,\"585\":null,\"586\":20.15202141,\"587\":null,\"588\":22.554382319999998,\"589\":15.21450901,\"590\":18.198925020000001,\"591\":null,\"592\":17.426198960000001,\"593\":17.043241500000001,\"594\":20.999137879999999,\"595\":20.10328865,\"596\":null,\"597\":null,\"598\":23.122909549999999,\"599\":null,\"600\":23.900672910000001,\"601\":null,\"602\":21.963422779999998,\"603\":16.93675232,\"604\":17.219867709999999,\"605\":21.453372959999999,\"606\":18.90180397,\"607\":17.349056239999999,\"608\":null,\"609\":15.77604771,\"610\":null,\"611\":16.203557969999999,\"612\":18.318048480000002,\"613\":null,\"614\":19.61979294,\"615\":17.452819819999998,\"616\":null,\"617\":16.267755510000001,\"618\":20.217266080000002,\"619\":20.02985382,\"620\":null,\"621\":18.85580444,\"622\":18.019981380000001,\"623\":17.22411537,\"624\":16.327306750000002,\"625\":18.04377556,\"626\":14.55800247,\"627\":16.318754200000001,\"628\":16.870510100000001,\"629\":13.61067867,\"630\":15.49516773,\"631\":17.744649890000002,\"632\":16.18885994,\"633\":17.962680819999999,\"634\":null,\"635\":20.259256359999998,\"636\":null,\"637\":null,\"638\":17.42144012,\"639\":null,\"640\":15.9181881,\"641\":19.88964653,\"642\":null,\"643\":18.805837629999999,\"644\":20.410074229999999,\"645\":15.76139545,\"646\":17.895574570000001,\"647\":17.010833739999999,\"648\":21.59936905,\"649\":null,\"650\":null,\"651\":null,\"652\":17.993967059999999,\"653\":14.5688467,\"654\":18.583215710000001,\"655\":18.480813980000001,\"656\":16.54318237,\"657\":null,\"658\":14.834026339999999,\"659\":null,\"660\":null,\"661\":17.749176030000001,\"662\":20.90286446,\"663\":null,\"664\":null,\"665\":15.50292492,\"666\":null,\"667\":null,\"668\":16.717329029999998,\"669\":16.9903698,\"670\":null,\"671\":17.808700559999998,\"672\":null,\"673\":null,\"674\":21.695787429999999,\"675\":14.635661130000001,\"676\":18.9278698,\"677\":null,\"678\":null,\"679\":null,\"680\":13.015902519999999,\"681\":null,\"682\":17.468734739999999,\"683\":20.007579799999998,\"684\":18.3146019,\"685\":14.681073189999999,\"686\":23.920434950000001,\"687\":20.99707222,\"688\":20.750009540000001,\"689\":null,\"690\":20.118322370000001,\"691\":22.6219635,\"692\":null,\"693\":14.378768920000001,\"694\":18.974044800000002,\"695\":null,\"696\":17.136009219999998,\"697\":null,\"698\":null,\"699\":16.583728789999998,\"700\":12.56071472,\"701\":16.439651489999999,\"702\":null,\"703\":23.966224669999999,\"704\":16.516607279999999,\"705\":17.332019809999998,\"706\":22.42513847,\"707\":15.749974249999999,\"708\":20.780847550000001,\"709\":20.110824579999999,\"710\":20.583435059999999,\"711\":null,\"712\":18.27184677,\"713\":null,\"714\":17.382370000000002,\"715\":null,\"716\":null,\"717\":18.853826519999998,\"718\":16.563390729999998,\"719\":18.230602260000001,\"720\":18.273077010000002,\"721\":17.2114315,\"722\":22.131822589999999,\"723\":null,\"724\":null,\"725\":15.73328018,\"726\":null,\"727\":19.89003181,\"728\":null,\"729\":null,\"730\":null,\"731\":22.51556969,\"732\":17.94695282,\"733\":null,\"734\":null,\"735\":14.43905163,\"736\":null,\"737\":17.368967059999999,\"738\":17.008319849999999,\"739\":null,\"740\":null,\"741\":20.595687869999999,\"742\":9.192046165000001,\"743\":14.039947509999999,\"744\":18.51560783,\"745\":15.241164210000001,\"746\":14.229644779999999,\"747\":18.2302742,\"748\":14.99444199,\"749\":20.148923870000001,\"750\":null,\"751\":null,\"752\":17.251832960000002,\"753\":16.402261729999999,\"754\":16.426149370000001,\"755\":null,\"756\":13.284448619999999,\"757\":18.261278149999999,\"758\":19.82958412,\"759\":null,\"760\":17.37449646,\"761\":19.630516050000001,\"762\":20.639535899999998,\"763\":null,\"764\":16.944780349999998,\"765\":23.87051392,\"766\":null,\"767\":20.501934049999999,\"768\":16.809516909999999,\"769\":null,\"770\":19.01810837,\"771\":15.95037365,\"772\":14.64987373,\"773\":null,\"774\":11.260154719999999,\"775\":16.360469819999999,\"776\":19.55054092,\"777\":22.890930180000002,\"778\":null,\"779\":16.526742939999998,\"780\":null,\"781\":null,\"782\":15.155569079999999,\"783\":23.879981990000001,\"784\":17.67058754,\"785\":21.62791824,\"786\":20.490816120000002,\"787\":18.926597600000001,\"788\":16.597892760000001,\"789\":17.96662903,\"790\":17.336383819999998,\"791\":19.43691063,\"792\":18.083583829999998,\"793\":null,\"794\":16.706172939999998,\"795\":16.186229709999999,\"796\":null,\"797\":18.194217680000001,\"798\":17.829599380000001,\"799\":14.5865469,\"800\":17.28075218,\"801\":14.49579239,\"802\":17.79740906,\"803\":18.520910260000001,\"804\":null,\"805\":22.00089264,\"806\":16.38628387,\"807\":null,\"808\":17.438272479999998,\"809\":14.55254936,\"810\":null,\"811\":null,\"812\":null,\"813\":16.722940439999999,\"814\":13.22678852,\"815\":null,\"816\":null,\"817\":null,\"818\":15.49341774,\"819\":17.88279915,\"820\":20.014135360000001,\"821\":19.88484192,\"822\":18.65564346,\"823\":17.668994900000001,\"824\":null,\"825\":null,\"826\":null,\"827\":16.917419429999999,\"828\":null,\"829\":15.27946568,\"830\":23.220767970000001,\"831\":18.325885769999999,\"832\":16.94717979,\"833\":17.332893370000001,\"834\":12.371477130000001,\"835\":null,\"836\":null,\"837\":14.7013607,\"838\":null,\"839\":18.343212130000001,\"840\":null,\"841\":18.188047409999999,\"842\":14.858029370000001,\"843\":15.37082386,\"844\":17.39037132,\"845\":19.549732209999998,\"846\":null,\"847\":null,\"848\":null,\"849\":null,\"850\":17.74622536,\"851\":19.704265589999998,\"852\":null,\"853\":15.182937620000001,\"854\":null,\"855\":null,\"856\":19.659114840000001,\"857\":17.11786652,\"858\":null,\"859\":null,\"860\":null,\"861\":null,\"862\":null,\"863\":null,\"864\":null,\"865\":19.026453020000002,\"866\":null,\"867\":15.47554302,\"868\":16.072740549999999,\"869\":19.687618260000001,\"870\":null,\"871\":null,\"872\":null,\"873\":20.556091309999999,\"874\":null,\"875\":null,\"876\":18.762115479999998,\"877\":16.88154411,\"878\":17.150758740000001,\"879\":null,\"880\":null,\"881\":17.273395539999999,\"882\":20.13433075,\"883\":18.905128479999998,\"884\":15.973024369999999,\"885\":17.16957283,\"886\":16.417423249999999,\"887\":20.420700069999999,\"888\":15.425970080000001,\"889\":18.156942369999999,\"890\":null,\"891\":20.411109920000001,\"892\":16.74858665,\"893\":null,\"894\":17.869123460000001,\"895\":null,\"896\":16.163080220000001,\"897\":null,\"898\":null,\"899\":15.615543369999999,\"900\":null,\"901\":14.83185196,\"902\":16.492338180000001,\"903\":20.74837303,\"904\":19.283016199999999,\"905\":16.306560520000001,\"906\":null,\"907\":19.376787190000002,\"908\":null,\"909\":15.3309164,\"910\":null,\"911\":null,\"912\":20.386375430000001,\"913\":18.84257698,\"914\":16.62613678,\"915\":null,\"916\":22.850374219999999,\"917\":null,\"918\":null,\"919\":null,\"920\":22.73923302,\"921\":20.872074130000002,\"922\":19.53467178,\"923\":19.147335049999999,\"924\":16.949234010000001,\"925\":null,\"926\":15.511135100000001,\"927\":null,\"928\":null,\"929\":null,\"930\":16.79525375,\"931\":null,\"932\":16.843774799999998,\"933\":15.00724602,\"934\":15.850772859999999,\"935\":18.369052889999999,\"936\":null,\"937\":16.875917430000001,\"938\":16.635519030000001,\"939\":null,\"940\":15.205564499999999,\"941\":19.120653149999999,\"942\":21.080892559999999,\"943\":19.971267699999998,\"944\":null,\"945\":17.756034849999999,\"946\":15.62296677,\"947\":null,\"948\":17.984262470000001,\"949\":null,\"950\":20.8802433,\"951\":17.61288261,\"952\":null,\"953\":null,\"954\":19.587177279999999,\"955\":19.634687419999999,\"956\":17.24701881,\"957\":null,\"958\":null,\"959\":null,\"960\":null,\"961\":14.37476826,\"962\":16.864839549999999,\"963\":18.622423170000001,\"964\":15.677307130000001,\"965\":null,\"966\":14.37700748,\"967\":17.316987990000001,\"968\":22.30916405,\"969\":null,\"970\":20.30228996,\"971\":18.615722659999999,\"972\":15.647964480000001,\"973\":18.199356080000001,\"974\":null,\"975\":14.86500835,\"976\":18.95128441,\"977\":null,\"978\":null,\"979\":18.581413269999999,\"980\":19.359432219999999,\"981\":null,\"982\":20.907859800000001,\"983\":19.447584150000001,\"984\":null,\"985\":17.299745560000002,\"986\":18.874206539999999,\"987\":19.162410739999999,\"988\":17.481168749999998,\"989\":17.07785797,\"990\":15.63710594,\"991\":23.599575040000001,\"992\":15.37981796,\"993\":null,\"994\":14.660274510000001,\"995\":20.602680209999999,\"996\":19.069543840000001,\"997\":null,\"998\":16.557149890000002,\"999\":15.656369209999999,\"1000\":16.518131260000001,\"1001\":18.96067429,\"1002\":17.604003909999999,\"1003\":null,\"1004\":19.235612870000001,\"1005\":15.59578228,\"1006\":16.345283510000002,\"1007\":11.8354187,\"1008\":20.06526375,\"1009\":16.828607559999998,\"1010\":18.30407524,\"1011\":15.5361557,\"1012\":16.496994019999999,\"1013\":16.791189190000001,\"1014\":null,\"1015\":17.088249210000001,\"1016\":null,\"1017\":17.259944919999999,\"1018\":19.12340927,\"1019\":17.08845711,\"1020\":17.963132860000002,\"1021\":16.15218544,\"1022\":null,\"1023\":null,\"1024\":19.85366058,\"1025\":null,\"1026\":null,\"1027\":17.71826553,\"1028\":19.091663359999998,\"1029\":16.40615463,\"1030\":21.423524860000001,\"1031\":null,\"1032\":null,\"1033\":14.36768818,\"1034\":22.639381409999999,\"1035\":null,\"1036\":17.622209550000001,\"1037\":null,\"1038\":17.852457050000002,\"1039\":17.53950691,\"1040\":null,\"1041\":null,\"1042\":16.39417839,\"1043\":null,\"1044\":null,\"1045\":18.7280674,\"1046\":16.45797348,\"1047\":17.71001244,\"1048\":null,\"1049\":16.69723892,\"1050\":19.846775050000002,\"1051\":17.849710460000001,\"1052\":16.039926529999999,\"1053\":18.881126399999999,\"1054\":16.666502000000001,\"1055\":null,\"1056\":null,\"1057\":null,\"1058\":18.265220639999999,\"1059\":17.904716489999998,\"1060\":18.12691689,\"1061\":19.137836459999999,\"1062\":null,\"1063\":null,\"1064\":null,\"1065\":15.48041153,\"1066\":14.88077927,\"1067\":20.077962880000001,\"1068\":17.884349820000001,\"1069\":null,\"1070\":null,\"1071\":18.001022339999999,\"1072\":14.47192955,\"1073\":19.393013,\"1074\":18.58148766,\"1075\":17.914327620000002,\"1076\":16.76694298,\"1077\":21.292493820000001,\"1078\":null,\"1079\":20.444654459999999,\"1080\":17.217786790000002,\"1081\":20.718164439999999,\"1082\":14.05231285,\"1083\":null,\"1084\":null,\"1085\":17.531152729999999,\"1086\":13.668995860000001,\"1087\":15.89273262,\"1088\":15.200400350000001,\"1089\":null,\"1090\":null,\"1091\":null,\"1092\":null,\"1093\":18.076868059999999,\"1094\":null,\"1095\":null,\"1096\":18.302692409999999,\"1097\":16.359663009999998,\"1098\":null,\"1099\":15.70219994,\"1100\":17.40332794,\"1101\":null,\"1102\":null,\"1103\":20.334508899999999,\"1104\":null,\"1105\":15.286376949999999,\"1106\":null,\"1107\":20.285343170000001,\"1108\":19.43118668,\"1109\":null,\"1110\":null,\"1111\":18.914064410000002,\"1112\":null,\"1113\":14.87228966,\"1114\":null,\"1115\":16.535200119999999,\"1116\":16.65018272,\"1117\":null,\"1118\":null,\"1119\":null,\"1120\":null,\"1121\":16.039539340000001,\"1122\":null,\"1123\":20.652723309999999,\"1124\":null,\"1125\":null,\"1126\":17.269199369999999,\"1127\":null,\"1128\":null,\"1129\":null,\"1130\":null,\"1131\":null,\"1132\":null,\"1133\":16.722539900000001},\"rnase3-04\":{\"0\":null,\"1\":18.972166059999999,\"2\":17.10267258,\"3\":16.368745799999999,\"4\":13.61827087,\"5\":18.946294779999999,\"6\":null,\"7\":null,\"8\":17.857933039999999,\"9\":17.019437790000001,\"10\":null,\"11\":null,\"12\":null,\"13\":null,\"14\":null,\"15\":15.126825330000001,\"16\":15.97513103,\"17\":16.097537989999999,\"18\":null,\"19\":15.177730560000001,\"20\":15.58924103,\"21\":null,\"22\":null,\"23\":14.843185419999999,\"24\":19.038907999999999,\"25\":12.31953144,\"26\":null,\"27\":15.5348196,\"28\":null,\"29\":17.649551389999999,\"30\":14.529979709999999,\"31\":15.777820589999999,\"32\":null,\"33\":12.7024107,\"34\":null,\"35\":15.828062060000001,\"36\":19.470483779999999,\"37\":20.223171229999998,\"38\":17.7875576,\"39\":15.98087597,\"40\":17.03949738,\"41\":16.729461669999999,\"42\":null,\"43\":null,\"44\":null,\"45\":14.43736172,\"46\":15.781206129999999,\"47\":19.86376572,\"48\":19.078170780000001,\"49\":20.65464592,\"50\":21.502857209999998,\"51\":15.135709759999999,\"52\":15.139671330000001,\"53\":17.584609990000001,\"54\":12.11903858,\"55\":null,\"56\":null,\"57\":16.212345119999998,\"58\":12.8644762,\"59\":15.24903965,\"60\":null,\"61\":17.892375950000002,\"62\":21.374008180000001,\"63\":22.296560289999999,\"64\":17.57296753,\"65\":null,\"66\":null,\"67\":null,\"68\":17.581377029999999,\"69\":null,\"70\":17.91601944,\"71\":null,\"72\":13.79938316,\"73\":null,\"74\":null,\"75\":null,\"76\":18.509859089999999,\"77\":20.25672531,\"78\":15.50999165,\"79\":15.395098689999999,\"80\":null,\"81\":16.098443979999999,\"82\":16.72493935,\"83\":16.212743759999999,\"84\":20.726171489999999,\"85\":14.91452503,\"86\":13.31811905,\"87\":22.34703064,\"88\":null,\"89\":17.194988250000002,\"90\":19.153953550000001,\"91\":18.388353349999999,\"92\":16.9040699,\"93\":null,\"94\":11.16754341,\"95\":null,\"96\":16.98970413,\"97\":15.742993350000001,\"98\":null,\"99\":17.075563429999999,\"100\":null,\"101\":20.70244026,\"102\":15.23564053,\"103\":17.10267258,\"104\":null,\"105\":null,\"106\":null,\"107\":null,\"108\":14.308836940000001,\"109\":null,\"110\":15.19179153,\"111\":null,\"112\":16.083375929999999,\"113\":13.185959820000001,\"114\":null,\"115\":null,\"116\":16.544979099999999,\"117\":16.788896560000001,\"118\":16.480016710000001,\"119\":null,\"120\":20.86981583,\"121\":15.51403618,\"122\":14.69245243,\"123\":14.16741848,\"124\":17.279937740000001,\"125\":null,\"126\":null,\"127\":null,\"128\":14.36584377,\"129\":16.438564299999999,\"130\":null,\"131\":17.43762207,\"132\":15.07343006,\"133\":null,\"134\":null,\"135\":null,\"136\":15.569410319999999,\"137\":12.958588600000001,\"138\":null,\"139\":null,\"140\":20.08654022,\"141\":null,\"142\":null,\"143\":18.468099590000001,\"144\":20.122751239999999,\"145\":null,\"146\":null,\"147\":21.94645882,\"148\":null,\"149\":18.48148346,\"150\":16.860116959999999,\"151\":20.844907760000002,\"152\":null,\"153\":18.671554570000001,\"154\":20.798912049999998,\"155\":15.326815610000001,\"156\":17.90006447,\"157\":17.757467269999999,\"158\":null,\"159\":null,\"160\":12.1911211,\"161\":null,\"162\":18.241256709999998,\"163\":16.6617775,\"164\":14.864186289999999,\"165\":null,\"166\":null,\"167\":15.32878017,\"168\":16.272411349999999,\"169\":null,\"170\":16.00026321,\"171\":13.50667953,\"172\":13.097949979999999,\"173\":null,\"174\":15.982637410000001,\"175\":19.103109360000001,\"176\":16.362251279999999,\"177\":null,\"178\":null,\"179\":17.10123634,\"180\":null,\"181\":null,\"182\":null,\"183\":19.324214940000001,\"184\":14.2544384,\"185\":16.76888275,\"186\":24.20947838,\"187\":18.826995849999999,\"188\":21.93401909,\"189\":23.991615299999999,\"190\":25.859512330000001,\"191\":16.051187519999999,\"192\":17.334726329999999,\"193\":13.49185276,\"194\":null,\"195\":15.31571579,\"196\":null,\"197\":16.508461,\"198\":15.41577435,\"199\":null,\"200\":null,\"201\":null,\"202\":18.69584656,\"203\":17.2023735,\"204\":21.294683460000002,\"205\":null,\"206\":14.60072613,\"207\":null,\"208\":null,\"209\":17.979469300000002,\"210\":16.973651889999999,\"211\":null,\"212\":11.53639317,\"213\":null,\"214\":null,\"215\":14.454042429999999,\"216\":17.3969059,\"217\":13.121953960000001,\"218\":19.29232597,\"219\":13.958642960000001,\"220\":null,\"221\":null,\"222\":16.070497509999999,\"223\":null,\"224\":16.956398010000001,\"225\":null,\"226\":null,\"227\":null,\"228\":15.71767616,\"229\":null,\"230\":null,\"231\":14.84205532,\"232\":null,\"233\":null,\"234\":null,\"235\":null,\"236\":null,\"237\":null,\"238\":null,\"239\":null,\"240\":11.215533260000001,\"241\":null,\"242\":null,\"243\":null,\"244\":null,\"245\":null,\"246\":null,\"247\":20.254419330000001,\"248\":null,\"249\":15.75632191,\"250\":null,\"251\":null,\"252\":16.936292649999999,\"253\":null,\"254\":17.978353500000001,\"255\":22.014917369999999,\"256\":null,\"257\":null,\"258\":null,\"259\":15.231634140000001,\"260\":13.485325810000001,\"261\":null,\"262\":17.689615249999999,\"263\":null,\"264\":21.74291611,\"265\":null,\"266\":22.765773769999999,\"267\":15.803374290000001,\"268\":19.912778849999999,\"269\":19.189617160000001,\"270\":16.686336520000001,\"271\":19.35717773,\"272\":null,\"273\":null,\"274\":21.092941280000002,\"275\":18.424600600000002,\"276\":null,\"277\":null,\"278\":16.559646610000002,\"279\":17.474767679999999,\"280\":16.231765750000001,\"281\":13.902186390000001,\"282\":15.36693668,\"283\":null,\"284\":15.09807301,\"285\":10.52512932,\"286\":null,\"287\":17.329217910000001,\"288\":16.011314389999999,\"289\":14.6931057,\"290\":null,\"291\":16.038682940000001,\"292\":null,\"293\":15.07309532,\"294\":17.658643720000001,\"295\":19.780559539999999,\"296\":15.91865349,\"297\":null,\"298\":16.042001719999998,\"299\":12.80930614,\"300\":20.539241789999998,\"301\":17.621923450000001,\"302\":null,\"303\":16.78749466,\"304\":null,\"305\":null,\"306\":null,\"307\":13.46505642,\"308\":16.38978195,\"309\":null,\"310\":null,\"311\":16.676589969999998,\"312\":13.57009315,\"313\":null,\"314\":null,\"315\":null,\"316\":15.99859047,\"317\":null,\"318\":20.128931049999998,\"319\":14.58208275,\"320\":17.763315200000001,\"321\":15.75036716,\"322\":17.127470020000001,\"323\":17.925437930000001,\"324\":14.9154129,\"325\":17.392049790000002,\"326\":null,\"327\":17.261875150000002,\"328\":15.99645138,\"329\":null,\"330\":18.185436249999999,\"331\":19.466127400000001,\"332\":17.183887479999999,\"333\":null,\"334\":17.133302690000001,\"335\":15.644504550000001,\"336\":20.533454899999999,\"337\":19.42785645,\"338\":19.88552666,\"339\":17.816471100000001,\"340\":20.427980420000001,\"341\":null,\"342\":null,\"343\":17.86465836,\"344\":null,\"345\":17.814094539999999,\"346\":12.20123577,\"347\":null,\"348\":18.976284029999999,\"349\":null,\"350\":18.371137619999999,\"351\":16.10931969,\"352\":14.68857861,\"353\":17.035530090000002,\"354\":null,\"355\":18.975444790000001,\"356\":null,\"357\":null,\"358\":18.350265499999999,\"359\":17.097537989999999,\"360\":15.11873817,\"361\":null,\"362\":null,\"363\":15.08563805,\"364\":15.30392361,\"365\":17.191329960000001,\"366\":null,\"367\":null,\"368\":null,\"369\":23.008674620000001,\"370\":13.63798332,\"371\":null,\"372\":null,\"373\":15.38512135,\"374\":16.143423080000002,\"375\":17.676589969999998,\"376\":17.964374540000002,\"377\":null,\"378\":22.505840299999999,\"379\":17.878673549999998,\"380\":null,\"381\":null,\"382\":null,\"383\":13.593741420000001,\"384\":null,\"385\":15.496323589999999,\"386\":17.934104919999999,\"387\":null,\"388\":14.12112904,\"389\":null,\"390\":16.38047791,\"391\":null,\"392\":20.12918282,\"393\":19.654891970000001,\"394\":null,\"395\":14.382961269999999,\"396\":null,\"397\":null,\"398\":null,\"399\":15.27211952,\"400\":14.823218349999999,\"401\":16.851724619999999,\"402\":null,\"403\":12.103976250000001,\"404\":26.587348939999998,\"405\":25.597757340000001,\"406\":14.79679966,\"407\":19.876756669999999,\"408\":18.111665729999999,\"409\":15.70876026,\"410\":null,\"411\":16.061391830000002,\"412\":13.18530941,\"413\":null,\"414\":null,\"415\":16.498039250000002,\"416\":20.321466449999999,\"417\":12.85737801,\"418\":null,\"419\":null,\"420\":null,\"421\":null,\"422\":17.57769394,\"423\":16.49085045,\"424\":14.873780249999999,\"425\":null,\"426\":null,\"427\":null,\"428\":14.997884750000001,\"429\":16.44440079,\"430\":18.570301059999998,\"431\":22.01365852,\"432\":null,\"433\":null,\"434\":15.43921375,\"435\":12.81694317,\"436\":17.484712600000002,\"437\":null,\"438\":14.13923168,\"439\":null,\"440\":null,\"441\":16.794492720000001,\"442\":14.01262474,\"443\":null,\"444\":18.458999630000001,\"445\":17.085866930000002,\"446\":19.687311170000001,\"447\":null,\"448\":17.684144969999998,\"449\":22.537868499999998,\"450\":15.50934219,\"451\":16.772365570000002,\"452\":17.306257250000002,\"453\":null,\"454\":17.926017760000001,\"455\":null,\"456\":16.56270409,\"457\":15.58845139,\"458\":null,\"459\":null,\"460\":21.019302369999998,\"461\":19.201511379999999,\"462\":14.75749397,\"463\":15.506059649999999,\"464\":13.320236209999999,\"465\":14.94745445,\"466\":14.24718571,\"467\":18.20895767,\"468\":null,\"469\":null,\"470\":16.070749280000001,\"471\":null,\"472\":15.533512119999999,\"473\":11.25662136,\"474\":20.124898909999999,\"475\":15.95626259,\"476\":17.863388059999998,\"477\":20.509492869999999,\"478\":19.733140949999999,\"479\":17.527111049999998,\"480\":15.1033287,\"481\":13.30534935,\"482\":null,\"483\":13.398076059999999,\"484\":17.194602969999998,\"485\":null,\"486\":null,\"487\":null,\"488\":14.808461189999999,\"489\":null,\"490\":21.3002243,\"491\":17.73244476,\"492\":18.74178886,\"493\":16.39037132,\"494\":null,\"495\":null,\"496\":17.923988340000001,\"497\":20.97882843,\"498\":18.278940200000001,\"499\":null,\"500\":17.94472313,\"501\":17.272211070000001,\"502\":null,\"503\":19.79250717,\"504\":11.72122765,\"505\":14.421078680000001,\"506\":null,\"507\":15.80690193,\"508\":16.410367969999999,\"509\":null,\"510\":null,\"511\":15.630722049999999,\"512\":15.70163155,\"513\":null,\"514\":null,\"515\":null,\"516\":18.889408110000002,\"517\":16.309867860000001,\"518\":18.779245379999999,\"519\":19.18623543,\"520\":13.523072239999999,\"521\":19.68573761,\"522\":19.11880493,\"523\":null,\"524\":17.406238559999998,\"525\":null,\"526\":null,\"527\":null,\"528\":null,\"529\":15.98136616,\"530\":17.023775100000002,\"531\":23.561740879999999,\"532\":15.64540482,\"533\":null,\"534\":null,\"535\":15.11756229,\"536\":16.457092289999998,\"537\":18.268743520000001,\"538\":15.71110249,\"539\":18.990840909999999,\"540\":16.764223099999999,\"541\":16.836149219999999,\"542\":null,\"543\":null,\"544\":null,\"545\":null,\"546\":null,\"547\":null,\"548\":null,\"549\":null,\"550\":null,\"551\":20.72108841,\"552\":17.586076739999999,\"553\":null,\"554\":null,\"555\":null,\"556\":null,\"557\":17.169082639999999,\"558\":null,\"559\":13.60628986,\"560\":13.744729039999999,\"561\":16.832445140000001,\"562\":17.509590150000001,\"563\":18.036817549999999,\"564\":null,\"565\":null,\"566\":13.67650795,\"567\":16.61798477,\"568\":19.667436599999998,\"569\":18.827615739999999,\"570\":null,\"571\":16.828359599999999,\"572\":17.51506805,\"573\":14.37306881,\"574\":17.112379069999999,\"575\":17.409971240000001,\"576\":null,\"577\":null,\"578\":null,\"579\":null,\"580\":21.201021189999999,\"581\":16.579683299999999,\"582\":21.327672960000001,\"583\":13.72515297,\"584\":10.87605667,\"585\":null,\"586\":19.49134445,\"587\":null,\"588\":22.15776825,\"589\":14.832148549999999,\"590\":16.937097550000001,\"591\":null,\"592\":null,\"593\":null,\"594\":20.458438869999998,\"595\":18.338911060000001,\"596\":null,\"597\":null,\"598\":22.704383849999999,\"599\":null,\"600\":22.65911865,\"601\":null,\"602\":21.220754620000001,\"603\":17.276214599999999,\"604\":14.72003078,\"605\":20.259256359999998,\"606\":18.21489716,\"607\":14.01262474,\"608\":null,\"609\":15.50745392,\"610\":null,\"611\":17.994518280000001,\"612\":15.48050594,\"613\":null,\"614\":13.435409549999999,\"615\":17.58086205,\"616\":null,\"617\":14.55410957,\"618\":18.867496490000001,\"619\":18.883693699999998,\"620\":null,\"621\":17.67058754,\"622\":16.596145629999999,\"623\":15.18510818,\"624\":14.6067524,\"625\":16.80838585,\"626\":null,\"627\":14.53089428,\"628\":10.8745203,\"629\":null,\"630\":null,\"631\":16.842424390000002,\"632\":16.435182569999998,\"633\":16.96510696,\"634\":null,\"635\":18.626243590000001,\"636\":null,\"637\":null,\"638\":16.203481669999999,\"639\":null,\"640\":15.218866350000001,\"641\":16.390890120000002,\"642\":null,\"643\":17.449197770000001,\"644\":18.87444687,\"645\":14.475606920000001,\"646\":18.554237369999999,\"647\":null,\"648\":19.514123919999999,\"649\":null,\"650\":null,\"651\":16.81553268,\"652\":17.14430046,\"653\":14.527904510000001,\"654\":16.097908019999998,\"655\":17.55172348,\"656\":null,\"657\":null,\"658\":13.579433440000001,\"659\":14.426330569999999,\"660\":null,\"661\":13.275906559999999,\"662\":19.899164200000001,\"663\":null,\"664\":null,\"665\":null,\"666\":null,\"667\":null,\"668\":14.60987091,\"669\":13.351629259999999,\"670\":null,\"671\":16.596845630000001,\"672\":null,\"673\":null,\"674\":21.07071114,\"675\":null,\"676\":18.47698402,\"677\":null,\"678\":null,\"679\":null,\"680\":12.61263847,\"681\":null,\"682\":17.17699051,\"683\":16.257276539999999,\"684\":17.338649749999998,\"685\":15.92362881,\"686\":22.510217669999999,\"687\":19.61169434,\"688\":19.79436493,\"689\":null,\"690\":17.903245930000001,\"691\":21.458238600000001,\"692\":14.79512691,\"693\":11.79968643,\"694\":15.46512032,\"695\":null,\"696\":14.24466133,\"697\":null,\"698\":null,\"699\":9.085260391,\"700\":10.91931057,\"701\":15.08878803,\"702\":null,\"703\":22.395923610000001,\"704\":14.1740675,\"705\":16.435832980000001,\"706\":19.733621599999999,\"707\":15.426854130000001,\"708\":19.365083689999999,\"709\":18.857994080000001,\"710\":16.0778389,\"711\":null,\"712\":16.095438000000001,\"713\":null,\"714\":15.55398941,\"715\":null,\"716\":null,\"717\":16.652425770000001,\"718\":14.48457146,\"719\":14.462055210000001,\"720\":16.327026369999999,\"721\":15.121088029999999,\"722\":21.460790630000002,\"723\":13.96009254,\"724\":14.75921249,\"725\":10.82980156,\"726\":null,\"727\":19.418355940000001,\"728\":15.51064014,\"729\":null,\"730\":null,\"731\":21.78204727,\"732\":18.107330319999999,\"733\":null,\"734\":null,\"735\":null,\"736\":null,\"737\":null,\"738\":15.67352962,\"739\":null,\"740\":null,\"741\":19.78926277,\"742\":null,\"743\":null,\"744\":15.26623726,\"745\":14.99470711,\"746\":15.30819702,\"747\":16.320642469999999,\"748\":13.8400898,\"749\":17.800634380000002,\"750\":null,\"751\":null,\"752\":null,\"753\":14.79892731,\"754\":12.010388369999999,\"755\":null,\"756\":13.12405682,\"757\":16.37441063,\"758\":14.654356,\"759\":null,\"760\":15.141149520000001,\"761\":18.36294556,\"762\":18.99670029,\"763\":null,\"764\":null,\"765\":21.83190346,\"766\":null,\"767\":19.572504039999998,\"768\":16.999097819999999,\"769\":null,\"770\":16.532585139999998,\"771\":18.372159960000001,\"772\":null,\"773\":null,\"774\":null,\"775\":null,\"776\":17.710685730000002,\"777\":21.260864260000002,\"778\":null,\"779\":14.96221828,\"780\":null,\"781\":null,\"782\":null,\"783\":22.365623469999999,\"784\":14.731425290000001,\"785\":19.428287510000001,\"786\":18.833341600000001,\"787\":17.499191280000002,\"788\":null,\"789\":16.433439249999999,\"790\":15.8439703,\"791\":16.608919140000001,\"792\":15.670739169999999,\"793\":null,\"794\":14.162234310000001,\"795\":14.55955601,\"796\":null,\"797\":16.822645189999999,\"798\":15.81460762,\"799\":15.512030599999999,\"800\":null,\"801\":14.82291889,\"802\":16.062425609999998,\"803\":null,\"804\":null,\"805\":21.15468216,\"806\":14.003078459999999,\"807\":null,\"808\":16.394294739999999,\"809\":null,\"810\":null,\"811\":null,\"812\":null,\"813\":null,\"814\":null,\"815\":null,\"816\":null,\"817\":null,\"818\":null,\"819\":17.60197449,\"820\":18.140010830000001,\"821\":19.120172499999999,\"822\":17.265083310000001,\"823\":17.36743164,\"824\":null,\"825\":null,\"826\":null,\"827\":15.269820210000001,\"828\":13.85652256,\"829\":10.382083890000001,\"830\":22.906795500000001,\"831\":17.41055107,\"832\":15.58190632,\"833\":16.61626244,\"834\":14.77339649,\"835\":null,\"836\":null,\"837\":null,\"838\":null,\"839\":18.465709690000001,\"840\":16.031787869999999,\"841\":14.811676029999999,\"842\":13.50977516,\"843\":null,\"844\":null,\"845\":18.491147990000002,\"846\":null,\"847\":null,\"848\":null,\"849\":null,\"850\":null,\"851\":19.01726532,\"852\":null,\"853\":null,\"854\":null,\"855\":null,\"856\":19.242629999999998,\"857\":17.849344250000002,\"858\":null,\"859\":null,\"860\":null,\"861\":null,\"862\":null,\"863\":null,\"864\":null,\"865\":17.024967190000002,\"866\":null,\"867\":13.8832159,\"868\":14.77802563,\"869\":17.672107700000002,\"870\":null,\"871\":null,\"872\":null,\"873\":19.32443619,\"874\":null,\"875\":null,\"876\":17.73872566,\"877\":16.486520769999998,\"878\":16.3143177,\"879\":null,\"880\":null,\"881\":14.02712822,\"882\":18.984706880000001,\"883\":17.501758580000001,\"884\":13.568668369999999,\"885\":15.776458740000001,\"886\":null,\"887\":18.738065720000002,\"888\":15.31231594,\"889\":15.368677140000001,\"890\":null,\"891\":19.882156370000001,\"892\":null,\"893\":null,\"894\":16.832197189999999,\"895\":null,\"896\":14.839056019999999,\"897\":null,\"898\":null,\"899\":null,\"900\":null,\"901\":null,\"902\":14.71783733,\"903\":19.826515199999999,\"904\":18.54426956,\"905\":15.53153419,\"906\":null,\"907\":18.143751139999999,\"908\":14.01854801,\"909\":14.99192047,\"910\":null,\"911\":null,\"912\":19.471199039999998,\"913\":16.212762829999999,\"914\":15.57341003,\"915\":null,\"916\":20.6601429,\"917\":null,\"918\":null,\"919\":null,\"920\":20.52401352,\"921\":19.948778149999999,\"922\":19.692070009999998,\"923\":17.321311949999998,\"924\":null,\"925\":null,\"926\":12.48721218,\"927\":null,\"928\":null,\"929\":null,\"930\":15.49338627,\"931\":null,\"932\":16.40954018,\"933\":15.58170033,\"934\":null,\"935\":18.737571719999998,\"936\":null,\"937\":15.203386310000001,\"938\":null,\"939\":null,\"940\":15.348382000000001,\"941\":16.48200417,\"942\":19.600286480000001,\"943\":17.644983289999999,\"944\":null,\"945\":15.03501415,\"946\":null,\"947\":null,\"948\":null,\"949\":null,\"950\":18.14135933,\"951\":15.025658610000001,\"952\":15.67112637,\"953\":null,\"954\":18.838766100000001,\"955\":17.148675919999999,\"956\":16.562883379999999,\"957\":null,\"958\":null,\"959\":null,\"960\":null,\"961\":14.89628506,\"962\":15.225358010000001,\"963\":15.79215527,\"964\":11.89186001,\"965\":null,\"966\":null,\"967\":15.675268170000001,\"968\":18.785421370000002,\"969\":null,\"970\":19.51552963,\"971\":17.178062440000002,\"972\":null,\"973\":17.2877121,\"974\":null,\"975\":15.392887119999999,\"976\":16.83454514,\"977\":null,\"978\":null,\"979\":15.895599369999999,\"980\":14.64610863,\"981\":null,\"982\":19.368902210000002,\"983\":17.524358750000001,\"984\":null,\"985\":null,\"986\":15.84338093,\"987\":13.915692330000001,\"988\":13.115092280000001,\"989\":15.225358010000001,\"990\":14.5068655,\"991\":20.61468124,\"992\":null,\"993\":null,\"994\":13.315432550000001,\"995\":19.675661089999998,\"996\":16.561302189999999,\"997\":null,\"998\":null,\"999\":null,\"1000\":15.933136940000001,\"1001\":18.233787540000002,\"1002\":null,\"1003\":null,\"1004\":17.225809099999999,\"1005\":16.788003920000001,\"1006\":17.544044490000001,\"1007\":null,\"1008\":18.081243520000001,\"1009\":null,\"1010\":15.335320469999999,\"1011\":16.05018806,\"1012\":null,\"1013\":16.705633160000001,\"1014\":null,\"1015\":14.351905820000001,\"1016\":null,\"1017\":null,\"1018\":17.973316189999998,\"1019\":13.39620304,\"1020\":17.39548302,\"1021\":14.51298714,\"1022\":null,\"1023\":null,\"1024\":18.932636259999999,\"1025\":13.14597988,\"1026\":null,\"1027\":13.369461060000001,\"1028\":18.97991562,\"1029\":null,\"1030\":20.750991819999999,\"1031\":null,\"1032\":null,\"1033\":null,\"1034\":22.73266602,\"1035\":13.209163670000001,\"1036\":14.96555901,\"1037\":null,\"1038\":null,\"1039\":null,\"1040\":null,\"1041\":null,\"1042\":null,\"1043\":null,\"1044\":null,\"1045\":16.690298080000002,\"1046\":13.739148139999999,\"1047\":15.752223969999999,\"1048\":null,\"1049\":15.249631880000001,\"1050\":13.50506687,\"1051\":13.9205389,\"1052\":null,\"1053\":17.91683578,\"1054\":14.434693340000001,\"1055\":null,\"1056\":null,\"1057\":12.052058219999999,\"1058\":18.692581180000001,\"1059\":16.499113080000001,\"1060\":17.54177666,\"1061\":18.80060387,\"1062\":null,\"1063\":null,\"1064\":null,\"1065\":14.138351439999999,\"1066\":16.491289139999999,\"1067\":18.662265779999998,\"1068\":17.423740389999999,\"1069\":null,\"1070\":13.157630920000001,\"1071\":16.565668110000001,\"1072\":17.81803322,\"1073\":17.42849159,\"1074\":17.336645130000001,\"1075\":16.924047470000001,\"1076\":16.050401690000001,\"1077\":20.556932450000001,\"1078\":null,\"1079\":18.139961240000002,\"1080\":null,\"1081\":18.486873630000002,\"1082\":null,\"1083\":null,\"1084\":null,\"1085\":15.155924799999999,\"1086\":null,\"1087\":13.25192642,\"1088\":null,\"1089\":null,\"1090\":null,\"1091\":null,\"1092\":14.099594120000001,\"1093\":14.752223969999999,\"1094\":null,\"1095\":null,\"1096\":16.124546049999999,\"1097\":16.081254959999999,\"1098\":null,\"1099\":14.840778350000001,\"1100\":15.912117,\"1101\":null,\"1102\":null,\"1103\":19.07485771,\"1104\":null,\"1105\":14.68491268,\"1106\":null,\"1107\":19.312675479999999,\"1108\":null,\"1109\":null,\"1110\":null,\"1111\":16.277177810000001,\"1112\":16.068147660000001,\"1113\":12.58850384,\"1114\":null,\"1115\":14.977146149999999,\"1116\":17.359903339999999,\"1117\":11.44584274,\"1118\":null,\"1119\":null,\"1120\":null,\"1121\":15.95171738,\"1122\":null,\"1123\":18.907653809999999,\"1124\":null,\"1125\":null,\"1126\":null,\"1127\":14.03342342,\"1128\":null,\"1129\":null,\"1130\":null,\"1131\":null,\"1132\":null,\"1133\":12.359145160000001},\"rnase1-05\":{\"0\":null,\"1\":19.275533679999999,\"2\":18.989372249999999,\"3\":17.174945829999999,\"4\":19.321268079999999,\"5\":20.531837459999998,\"6\":17.198060989999998,\"7\":19.056612009999998,\"8\":20.894451140000001,\"9\":null,\"10\":null,\"11\":null,\"12\":17.525733949999999,\"13\":null,\"14\":16.275506969999999,\"15\":21.479660030000002,\"16\":20.76490402,\"17\":18.737504959999999,\"18\":null,\"19\":18.381273270000001,\"20\":19.25842857,\"21\":null,\"22\":16.36809731,\"23\":19.07022667,\"24\":21.537773130000002,\"25\":13.979425429999999,\"26\":17.60161209,\"27\":20.319702150000001,\"28\":null,\"29\":19.283332819999998,\"30\":19.709321979999999,\"31\":19.03063393,\"32\":16.317323680000001,\"33\":14.29397488,\"34\":null,\"35\":null,\"36\":19.19575691,\"37\":23.352724080000002,\"38\":19.152269359999998,\"39\":21.753318790000002,\"40\":18.87639618,\"41\":16.769786830000001,\"42\":null,\"43\":17.93427849,\"44\":null,\"45\":null,\"46\":18.937959670000002,\"47\":22.691299440000002,\"48\":20.662055970000001,\"49\":22.331914900000001,\"50\":23.138179780000002,\"51\":18.687601090000001,\"52\":null,\"53\":19.442590710000001,\"54\":16.14668846,\"55\":15.894865039999999,\"56\":null,\"57\":20.17438507,\"58\":19.541095729999999,\"59\":18.028207779999999,\"60\":13.436971659999999,\"61\":20.8579483,\"62\":23.998605730000001,\"63\":23.884740829999998,\"64\":20.186645510000002,\"65\":null,\"66\":null,\"67\":null,\"68\":20.07626724,\"69\":18.18553352,\"70\":19.84568977,\"71\":16.951057429999999,\"72\":17.675489429999999,\"73\":null,\"74\":15.544089319999999,\"75\":null,\"76\":22.55852127,\"77\":22.100915910000001,\"78\":18.43867874,\"79\":17.987096789999999,\"80\":23.25013161,\"81\":22.616319659999998,\"82\":19.025669099999998,\"83\":16.206823350000001,\"84\":21.948741909999999,\"85\":19.47223091,\"86\":18.208578110000001,\"87\":22.659706119999999,\"88\":16.076459880000002,\"89\":20.11642075,\"90\":20.268880840000001,\"91\":21.695659639999999,\"92\":20.202276229999999,\"93\":null,\"94\":18.185291289999999,\"95\":null,\"96\":16.262535100000001,\"97\":16.886434560000001,\"98\":16.007860180000002,\"99\":20.190509800000001,\"100\":null,\"101\":23.96569633,\"102\":16.635944370000001,\"103\":16.498256680000001,\"104\":16.87315559,\"105\":null,\"106\":17.68373489,\"107\":null,\"108\":19.19949913,\"109\":null,\"110\":19.20709991,\"111\":null,\"112\":20.526117320000001,\"113\":17.29131508,\"114\":19.689563750000001,\"115\":null,\"116\":21.411523819999999,\"117\":18.931539539999999,\"118\":20.409971240000001,\"119\":18.492088320000001,\"120\":22.348138809999998,\"121\":null,\"122\":null,\"123\":17.47381592,\"124\":18.96570015,\"125\":19.52705383,\"126\":null,\"127\":null,\"128\":17.6606636,\"129\":19.758720400000001,\"130\":16.676452640000001,\"131\":20.169866559999999,\"132\":20.429103850000001,\"133\":null,\"134\":null,\"135\":null,\"136\":17.94563866,\"137\":19.13184738,\"138\":null,\"139\":null,\"140\":24.696466449999999,\"141\":null,\"142\":null,\"143\":19.62638664,\"144\":22.440631870000001,\"145\":19.04139709,\"146\":14.49354267,\"147\":23.10396004,\"148\":15.7616806,\"149\":21.598142620000001,\"150\":20.882335659999999,\"151\":20.9039669,\"152\":null,\"153\":18.993385310000001,\"154\":24.845272059999999,\"155\":17.93468094,\"156\":20.0940361,\"157\":21.358961109999999,\"158\":15.147999759999999,\"159\":17.993911740000002,\"160\":17.46355629,\"161\":16.865444180000001,\"162\":20.344186780000001,\"163\":18.76720238,\"164\":18.502420430000001,\"165\":16.644559860000001,\"166\":17.987264629999998,\"167\":20.105207440000001,\"168\":18.34970474,\"169\":14.39566803,\"170\":18.344989779999999,\"171\":14.493104929999999,\"172\":19.637237549999998,\"173\":null,\"174\":20.355630869999999,\"175\":20.245510100000001,\"176\":17.690298080000002,\"177\":null,\"178\":15.927824019999999,\"179\":null,\"180\":11.834431650000001,\"181\":null,\"182\":null,\"183\":21.771245960000002,\"184\":18.12504959,\"185\":20.090810780000002,\"186\":26.436491010000001,\"187\":22.952959060000001,\"188\":24.774747850000001,\"189\":27.137508390000001,\"190\":28.34202003,\"191\":17.183500290000001,\"192\":19.692003249999999,\"193\":17.693092350000001,\"194\":null,\"195\":17.76428795,\"196\":null,\"197\":18.79652214,\"198\":13.74577904,\"199\":null,\"200\":null,\"201\":null,\"202\":16.1039238,\"203\":19.7655201,\"204\":21.49477577,\"205\":12.07828426,\"206\":null,\"207\":13.331056589999999,\"208\":17.10246849,\"209\":19.898914340000001,\"210\":20.93156815,\"211\":16.623994830000001,\"212\":17.54207993,\"213\":null,\"214\":21.021541599999999,\"215\":17.528408049999999,\"216\":23.188625340000002,\"217\":20.452116010000001,\"218\":21.196525569999999,\"219\":16.667749400000002,\"220\":null,\"221\":16.992141719999999,\"222\":null,\"223\":null,\"224\":18.686336520000001,\"225\":null,\"226\":null,\"227\":null,\"228\":null,\"229\":null,\"230\":null,\"231\":18.353843690000002,\"232\":18.172212600000002,\"233\":15.29343605,\"234\":14.80084896,\"235\":17.35552406,\"236\":null,\"237\":null,\"238\":19.4845562,\"239\":null,\"240\":15.56813431,\"241\":null,\"242\":null,\"243\":null,\"244\":null,\"245\":null,\"246\":null,\"247\":23.947441099999999,\"248\":15.75861359,\"249\":18.486795430000001,\"250\":null,\"251\":null,\"252\":18.609064100000001,\"253\":null,\"254\":19.707807540000001,\"255\":24.225233079999999,\"256\":null,\"257\":null,\"258\":null,\"259\":null,\"260\":16.668165210000002,\"261\":null,\"262\":null,\"263\":null,\"264\":24.610034939999998,\"265\":17.286359789999999,\"266\":26.253749849999998,\"267\":null,\"268\":22.138742449999999,\"269\":20.64094734,\"270\":17.543590550000001,\"271\":19.129484179999999,\"272\":15.65203285,\"273\":18.785196299999999,\"274\":23.387586590000002,\"275\":22.68015862,\"276\":null,\"277\":null,\"278\":null,\"279\":20.494335169999999,\"280\":20.425113679999999,\"281\":18.283287049999998,\"282\":22.004188540000001,\"283\":null,\"284\":17.846652980000002,\"285\":18.82587814,\"286\":18.486639019999998,\"287\":20.008674620000001,\"288\":19.259830470000001,\"289\":16.928796770000002,\"290\":15.97522068,\"291\":19.763689039999999,\"292\":16.653965,\"293\":18.102211,\"294\":18.33777809,\"295\":21.65215302,\"296\":20.986417769999999,\"297\":null,\"298\":null,\"299\":18.506803510000001,\"300\":23.675407409999998,\"301\":21.881029130000002,\"302\":null,\"303\":19.072320940000001,\"304\":15.412205699999999,\"305\":17.71357536,\"306\":null,\"307\":16.390438079999999,\"308\":19.548753739999999,\"309\":17.138111110000001,\"310\":null,\"311\":17.866590500000001,\"312\":16.266950609999999,\"313\":null,\"314\":null,\"315\":null,\"316\":19.16719818,\"317\":null,\"318\":22.057947160000001,\"319\":20.989122389999999,\"320\":22.12136078,\"321\":19.66076851,\"322\":null,\"323\":19.975893020000001,\"324\":16.49033356,\"325\":22.98189545,\"326\":22.514799119999999,\"327\":19.608737949999998,\"328\":20.489345549999999,\"329\":20.698799130000001,\"330\":20.316282269999999,\"331\":21.29389763,\"332\":21.273725509999998,\"333\":14.7852478,\"334\":20.926944729999999,\"335\":17.426280980000001,\"336\":23.014595029999999,\"337\":21.823959349999999,\"338\":23.224615100000001,\"339\":20.672452929999999,\"340\":22.120191569999999,\"341\":18.764158250000001,\"342\":15.05947113,\"343\":19.700172420000001,\"344\":19.824697489999998,\"345\":18.609027860000001,\"346\":18.642200469999999,\"347\":null,\"348\":20.343212130000001,\"349\":null,\"350\":22.298967359999999,\"351\":17.688865660000001,\"352\":null,\"353\":18.725839610000001,\"354\":18.759744640000001,\"355\":19.875001910000002,\"356\":18.617338180000001,\"357\":null,\"358\":20.96148109,\"359\":17.142007830000001,\"360\":19.964656829999999,\"361\":12.5656023,\"362\":null,\"363\":18.008592610000001,\"364\":18.14410019,\"365\":21.184589389999999,\"366\":17.3109684,\"367\":16.258657459999998,\"368\":null,\"369\":24.000669479999999,\"370\":null,\"371\":null,\"372\":null,\"373\":19.595905299999998,\"374\":19.157978060000001,\"375\":18.71551895,\"376\":21.195745469999999,\"377\":17.01203537,\"378\":23.91770554,\"379\":null,\"380\":null,\"381\":17.898235320000001,\"382\":17.316635130000002,\"383\":null,\"384\":15.770431520000001,\"385\":19.534728999999999,\"386\":17.30634689,\"387\":18.266456600000002,\"388\":14.72179317,\"389\":14.33887577,\"390\":16.888338090000001,\"391\":17.809516909999999,\"392\":21.576993940000001,\"393\":21.090875629999999,\"394\":null,\"395\":18.555959699999999,\"396\":null,\"397\":null,\"398\":18.118373869999999,\"399\":14.90627956,\"400\":null,\"401\":19.023939129999999,\"402\":null,\"403\":18.505950930000001,\"404\":28.722177510000002,\"405\":27.3452816,\"406\":16.45397758,\"407\":22.498140339999999,\"408\":17.55898857,\"409\":20.011543270000001,\"410\":17.109218599999998,\"411\":20.360996249999999,\"412\":17.814533229999998,\"413\":null,\"414\":null,\"415\":18.43241119,\"416\":22.972391129999998,\"417\":19.328517909999999,\"418\":null,\"419\":null,\"420\":16.17168427,\"421\":16.980697630000002,\"422\":12.82177353,\"423\":22.121046069999998,\"424\":14.82778931,\"425\":null,\"426\":16.22026443,\"427\":null,\"428\":18.195899959999998,\"429\":19.511693950000002,\"430\":20.891931530000001,\"431\":24.8950882,\"432\":18.65368462,\"433\":15.256945610000001,\"434\":19.152492519999999,\"435\":17.938821789999999,\"436\":19.52477837,\"437\":null,\"438\":18.978408810000001,\"439\":15.524388310000001,\"440\":16.651163100000002,\"441\":19.935314179999999,\"442\":18.79547501,\"443\":17.87639618,\"444\":21.827297210000001,\"445\":22.830047610000001,\"446\":22.043567660000001,\"447\":15.690652849999999,\"448\":18.006677629999999,\"449\":25.176342009999999,\"450\":20.704805369999999,\"451\":18.80038261,\"452\":21.15381622,\"453\":null,\"454\":20.755805970000001,\"455\":null,\"456\":18.477537160000001,\"457\":19.942491530000002,\"458\":15.36498928,\"459\":null,\"460\":23.97123337,\"461\":20.86831093,\"462\":17.787750240000001,\"463\":18.554498670000001,\"464\":16.89782143,\"465\":17.93000984,\"466\":17.577325819999999,\"467\":20.373689649999999,\"468\":null,\"469\":17.335338589999999,\"470\":21.160295489999999,\"471\":null,\"472\":18.205669400000001,\"473\":null,\"474\":20.232454300000001,\"475\":19.089078900000001,\"476\":20.14395142,\"477\":23.505912779999999,\"478\":21.920888900000001,\"479\":19.45012474,\"480\":19.982872010000001,\"481\":15.73872566,\"482\":16.875436780000001,\"483\":20.545948030000002,\"484\":20.634845729999998,\"485\":null,\"486\":14.30549145,\"487\":17.47159576,\"488\":19.2227478,\"489\":null,\"490\":23.324710849999999,\"491\":18.597507480000001,\"492\":19.538692470000001,\"493\":21.778804780000002,\"494\":19.627347950000001,\"495\":null,\"496\":19.54493141,\"497\":21.710365299999999,\"498\":19.666086199999999,\"499\":null,\"500\":17.900360110000001,\"501\":17.36058998,\"502\":null,\"503\":21.05966377,\"504\":19.018188479999999,\"505\":18.552173610000001,\"506\":17.64596748,\"507\":15.81595898,\"508\":17.022043230000001,\"509\":null,\"510\":null,\"511\":18.94443703,\"512\":18.464673999999999,\"513\":null,\"514\":null,\"515\":14.173364640000001,\"516\":18.619024280000001,\"517\":19.769285199999999,\"518\":18.765293119999999,\"519\":22.50455475,\"520\":19.30734825,\"521\":21.910753249999999,\"522\":23.212583540000001,\"523\":null,\"524\":19.64306259,\"525\":16.325815200000001,\"526\":17.06949234,\"527\":null,\"528\":null,\"529\":15.797686580000001,\"530\":17.86556435,\"531\":26.144895550000001,\"532\":18.675558089999999,\"533\":null,\"534\":null,\"535\":18.525619509999998,\"536\":18.724140169999998,\"537\":20.885765079999999,\"538\":20.98877525,\"539\":21.85437584,\"540\":19.90498161,\"541\":18.473539349999999,\"542\":15.76209641,\"543\":null,\"544\":16.763315200000001,\"545\":null,\"546\":null,\"547\":null,\"548\":21.152580260000001,\"549\":null,\"550\":null,\"551\":20.609369279999999,\"552\":20.324874879999999,\"553\":16.858661649999998,\"554\":null,\"555\":17.135007860000002,\"556\":null,\"557\":17.71196175,\"558\":16.496292109999999,\"559\":18.038587570000001,\"560\":18.960391999999999,\"561\":18.078639979999998,\"562\":null,\"563\":20.219867709999999,\"564\":17.918350220000001,\"565\":null,\"566\":16.622280119999999,\"567\":17.11786652,\"568\":23.12106133,\"569\":20.44060516,\"570\":17.28861427,\"571\":17.95571709,\"572\":19.925670620000002,\"573\":19.370946880000002,\"574\":20.137336730000001,\"575\":20.04992867,\"576\":17.878015520000002,\"577\":null,\"578\":null,\"579\":16.303121569999998,\"580\":23.066364289999999,\"581\":18.639728550000001,\"582\":21.523630140000002,\"583\":16.92067909,\"584\":17.00853729,\"585\":17.688249590000002,\"586\":21.38558578,\"587\":18.072530749999999,\"588\":22.635931020000001,\"589\":17.30732536,\"590\":20.15189934,\"591\":null,\"592\":null,\"593\":null,\"594\":23.262269969999998,\"595\":21.194002149999999,\"596\":null,\"597\":16.123050689999999,\"598\":23.70229149,\"599\":null,\"600\":24.687044140000001,\"601\":13.755305290000001,\"602\":24.055152889999999,\"603\":18.944036480000001,\"604\":19.297864910000001,\"605\":22.427366259999999,\"606\":20.989122389999999,\"607\":17.27884865,\"608\":18.4220562,\"609\":18.243535999999999,\"610\":null,\"611\":19.79493523,\"612\":18.95722198,\"613\":15.57432747,\"614\":20.106101989999999,\"615\":18.18209457,\"616\":null,\"617\":19.22559738,\"618\":21.823532100000001,\"619\":21.248062130000001,\"620\":null,\"621\":18.035367969999999,\"622\":19.137786869999999,\"623\":18.59612465,\"624\":18.068862920000001,\"625\":17.855014799999999,\"626\":null,\"627\":17.77892494,\"628\":19.235097889999999,\"629\":16.92497444,\"630\":15.88533878,\"631\":18.61662102,\"632\":20.646232600000001,\"633\":18.864234920000001,\"634\":null,\"635\":20.67305756,\"636\":15.16065884,\"637\":15.89524364,\"638\":16.405572889999998,\"639\":null,\"640\":null,\"641\":22.209403989999998,\"642\":null,\"643\":19.071510310000001,\"644\":21.641344069999999,\"645\":19.976732250000001,\"646\":21.796695710000002,\"647\":18.854497909999999,\"648\":23.33156013,\"649\":15.95954895,\"650\":null,\"651\":18.336689,\"652\":19.912954330000002,\"653\":19.322258000000002,\"654\":null,\"655\":20.350891109999999,\"656\":null,\"657\":null,\"658\":18.636724470000001,\"659\":17.20428467,\"660\":14.47053146,\"661\":17.409723280000001,\"662\":23.655563350000001,\"663\":18.126865389999999,\"664\":11.43795967,\"665\":16.934221269999998,\"666\":null,\"667\":null,\"668\":17.327552799999999,\"669\":14.92995167,\"670\":null,\"671\":18.299789430000001,\"672\":null,\"673\":16.68373489,\"674\":22.744066239999999,\"675\":18.940484999999999,\"676\":20.19568443,\"677\":null,\"678\":null,\"679\":null,\"680\":13.39780807,\"681\":null,\"682\":18.58538055,\"683\":18.778442380000001,\"684\":20.511907579999999,\"685\":19.138011930000001,\"686\":25.489530559999999,\"687\":22.61905479,\"688\":22.197574620000001,\"689\":null,\"690\":21.985097889999999,\"691\":24.837785719999999,\"692\":null,\"693\":17.307235720000001,\"694\":25.467342380000002,\"695\":null,\"696\":19.244441989999999,\"697\":null,\"698\":null,\"699\":18.51468277,\"700\":null,\"701\":16.478075029999999,\"702\":17.884170529999999,\"703\":23.562557219999999,\"704\":18.462078089999999,\"705\":19.28186226,\"706\":24.18449974,\"707\":14.782281879999999,\"708\":21.538105009999999,\"709\":19.331209179999998,\"710\":21.88762474,\"711\":17.38498688,\"712\":20.41069603,\"713\":18.429962159999999,\"714\":20.154249190000002,\"715\":null,\"716\":null,\"717\":19.63482857,\"718\":19.64991951,\"719\":19.675041199999999,\"720\":null,\"721\":19.25939369,\"722\":23.7957058,\"723\":16.891071319999998,\"724\":null,\"725\":16.15089798,\"726\":null,\"727\":21.301286699999999,\"728\":17.01835251,\"729\":null,\"730\":15.853870390000001,\"731\":20.720672610000001,\"732\":19.185316090000001,\"733\":18.38747025,\"734\":17.390455249999999,\"735\":13.63900185,\"736\":15.52095604,\"737\":null,\"738\":19.01783562,\"739\":null,\"740\":null,\"741\":21.66001129,\"742\":15.97087002,\"743\":null,\"744\":19.025480269999999,\"745\":18.34897041,\"746\":14.65357304,\"747\":19.20810127,\"748\":18.805555340000002,\"749\":21.037446979999999,\"750\":null,\"751\":null,\"752\":null,\"753\":18.271526340000001,\"754\":18.123130799999998,\"755\":null,\"756\":20.93401909,\"757\":18.835069659999998,\"758\":21.540708540000001,\"759\":13.844902039999999,\"760\":18.217029570000001,\"761\":18.718935009999999,\"762\":21.484683990000001,\"763\":null,\"764\":17.55029678,\"765\":24.07740974,\"766\":null,\"767\":21.31052399,\"768\":20.907638550000002,\"769\":null,\"770\":19.41736603,\"771\":19.810317990000002,\"772\":12.933100700000001,\"773\":null,\"774\":18.178743359999999,\"775\":17.69295692,\"776\":20.68611336,\"777\":22.944780349999998,\"778\":null,\"779\":19.195997240000001,\"780\":null,\"781\":null,\"782\":12.6757803,\"783\":24.014186859999999,\"784\":18.82590866,\"785\":22.819366460000001,\"786\":22.303266529999998,\"787\":19.52064133,\"788\":19.04195786,\"789\":20.402807240000001,\"790\":19.849802019999998,\"791\":20.78388786,\"792\":19.979246140000001,\"793\":16.780462270000001,\"794\":18.72267342,\"795\":17.80158234,\"796\":null,\"797\":19.713155749999998,\"798\":18.954042430000001,\"799\":17.354146960000001,\"800\":18.44479561,\"801\":17.917011259999999,\"802\":18.68770409,\"803\":19.66090775,\"804\":null,\"805\":22.439540860000001,\"806\":18.675832750000001,\"807\":null,\"808\":17.385154719999999,\"809\":14.317907330000001,\"810\":null,\"811\":null,\"812\":null,\"813\":20.274578089999999,\"814\":15.490569109999999,\"815\":null,\"816\":15.798168179999999,\"817\":null,\"818\":null,\"819\":17.936637879999999,\"820\":21.79633904,\"821\":22.176698680000001,\"822\":20.006895069999999,\"823\":18.260036469999999,\"824\":null,\"825\":null,\"826\":null,\"827\":19.472032550000002,\"828\":17.657667159999999,\"829\":17.027019500000002,\"830\":23.278951639999999,\"831\":19.7640934,\"832\":17.902658460000001,\"833\":17.523746490000001,\"834\":15.558390620000001,\"835\":null,\"836\":null,\"837\":16.155904769999999,\"838\":null,\"839\":15.100498200000001,\"840\":null,\"841\":19.272073750000001,\"842\":18.77049637,\"843\":17.419466020000002,\"844\":null,\"845\":20.143701549999999,\"846\":null,\"847\":null,\"848\":null,\"849\":null,\"850\":12.70792007,\"851\":20.63209724,\"852\":null,\"853\":null,\"854\":16.720270159999998,\"855\":null,\"856\":21.86977959,\"857\":20.281951899999999,\"858\":null,\"859\":15.10136032,\"860\":null,\"861\":17.2780323,\"862\":null,\"863\":null,\"864\":null,\"865\":19.592113489999999,\"866\":null,\"867\":17.237154010000001,\"868\":18.985763550000002,\"869\":18.933067319999999,\"870\":null,\"871\":null,\"872\":null,\"873\":21.247482300000002,\"874\":null,\"875\":null,\"876\":19.095144269999999,\"877\":14.5597353,\"878\":20.139085770000001,\"879\":13.967045779999999,\"880\":null,\"881\":21.035570140000001,\"882\":21.27156067,\"883\":18.403203959999999,\"884\":16.43045235,\"885\":17.30812645,\"886\":17.498569490000001,\"887\":21.88781166,\"888\":18.089387890000001,\"889\":19.447259899999999,\"890\":15.343151089999999,\"891\":19.82837486,\"892\":19.506649020000001,\"893\":16.247426990000001,\"894\":20.111717219999999,\"895\":19.930933,\"896\":16.89758492,\"897\":null,\"898\":null,\"899\":18.66069984,\"900\":16.3357563,\"901\":17.760784149999999,\"902\":20.243072510000001,\"903\":22.300058360000001,\"904\":21.529266360000001,\"905\":18.554273609999999,\"906\":12.15744209,\"907\":20.36238861,\"908\":20.418334959999999,\"909\":18.063920970000002,\"910\":18.166240689999999,\"911\":null,\"912\":23.31368256,\"913\":21.616790770000002,\"914\":18.827119830000001,\"915\":null,\"916\":24.465318679999999,\"917\":null,\"918\":null,\"919\":null,\"920\":23.847759249999999,\"921\":22.564022059999999,\"922\":19.046495440000001,\"923\":20.09339142,\"924\":null,\"925\":null,\"926\":15.455327029999999,\"927\":null,\"928\":10.92451572,\"929\":null,\"930\":19.88227654,\"931\":15.49304199,\"932\":20.51979828,\"933\":13.30321026,\"934\":14.498226170000001,\"935\":21.00065231,\"936\":17.938476560000002,\"937\":20.98098946,\"938\":null,\"939\":17.66961861,\"940\":11.011157040000001,\"941\":18.362646099999999,\"942\":22.94193649,\"943\":21.43135071,\"944\":null,\"945\":18.72390747,\"946\":18.497049329999999,\"947\":null,\"948\":18.597507480000001,\"949\":null,\"950\":22.125623699999998,\"951\":18.311100010000001,\"952\":17.442327500000001,\"953\":null,\"954\":20.909618380000001,\"955\":20.064737319999999,\"956\":19.60583115,\"957\":null,\"958\":null,\"959\":14.72157955,\"960\":16.65857506,\"961\":18.518722530000002,\"962\":20.62791824,\"963\":18.174945829999999,\"964\":15.442359919999999,\"965\":null,\"966\":18.676797870000002,\"967\":null,\"968\":24.089502329999998,\"969\":18.58060455,\"970\":22.164321900000001,\"971\":null,\"972\":15.31833076,\"973\":17.640399930000001,\"974\":null,\"975\":15.301317210000001,\"976\":20.90639114,\"977\":14.03083992,\"978\":null,\"979\":19.64884949,\"980\":21.460390090000001,\"981\":18.496852870000001,\"982\":22.11438751,\"983\":20.03952408,\"984\":17.178062440000002,\"985\":null,\"986\":19.076189039999999,\"987\":18.99217033,\"988\":18.713943480000001,\"989\":15.690598489999999,\"990\":null,\"991\":23.910404209999999,\"992\":16.958099369999999,\"993\":null,\"994\":19.134204860000001,\"995\":23.07996559,\"996\":20.800493240000002,\"997\":null,\"998\":18.14290428,\"999\":17.76765442,\"1000\":17.533664699999999,\"1001\":20.887847900000001,\"1002\":18.616333010000002,\"1003\":20.228231430000001,\"1004\":19.879510880000002,\"1005\":17.881305690000001,\"1006\":19.307703020000002,\"1007\":11.656826969999999,\"1008\":20.8707943,\"1009\":19.582902910000001,\"1010\":20.792888640000001,\"1011\":19.383974080000002,\"1012\":18.47028542,\"1013\":17.744781490000001,\"1014\":null,\"1015\":18.643115999999999,\"1016\":null,\"1017\":null,\"1018\":21.06565857,\"1019\":18.527111049999998,\"1020\":19.47217178,\"1021\":18.70920563,\"1022\":null,\"1023\":11.7685976,\"1024\":19.857673649999999,\"1025\":18.75873756,\"1026\":null,\"1027\":20.950984949999999,\"1028\":18.786314010000002,\"1029\":null,\"1030\":21.84145737,\"1031\":17.45048714,\"1032\":null,\"1033\":18.786058430000001,\"1034\":23.704088209999998,\"1035\":15.03264809,\"1036\":18.56692314,\"1037\":null,\"1038\":20.867103579999998,\"1039\":17.273212430000001,\"1040\":null,\"1041\":null,\"1042\":20.729080199999998,\"1043\":15.693786619999999,\"1044\":null,\"1045\":18.133302690000001,\"1046\":14.70108986,\"1047\":null,\"1048\":null,\"1049\":18.561937329999999,\"1050\":22.297401430000001,\"1051\":19.339889530000001,\"1052\":null,\"1053\":19.966487879999999,\"1054\":null,\"1055\":null,\"1056\":null,\"1057\":14.126059529999999,\"1058\":20.55627823,\"1059\":20.188941960000001,\"1060\":15.9473629,\"1061\":20.341259000000001,\"1062\":15.4493103,\"1063\":null,\"1064\":18.4514122,\"1065\":null,\"1066\":18.098155980000001,\"1067\":21.970251080000001,\"1068\":18.909500120000001,\"1069\":null,\"1070\":null,\"1071\":19.693414690000001,\"1072\":20.149915700000001,\"1073\":20.918088910000002,\"1074\":20.628364560000001,\"1075\":18.549844740000001,\"1076\":17.81177521,\"1077\":22.163461689999998,\"1078\":null,\"1079\":19.300951000000001,\"1080\":17.240045550000001,\"1081\":21.80785942,\"1082\":null,\"1083\":null,\"1084\":null,\"1085\":19.099002840000001,\"1086\":null,\"1087\":15.052270890000001,\"1088\":15.44879341,\"1089\":null,\"1090\":16.036731719999999,\"1091\":null,\"1092\":null,\"1093\":18.097640989999999,\"1094\":null,\"1095\":null,\"1096\":18.766328810000001,\"1097\":17.504089359999998,\"1098\":15.65656471,\"1099\":16.772623060000001,\"1100\":18.167123790000002,\"1101\":null,\"1102\":null,\"1103\":22.544982910000002,\"1104\":null,\"1105\":17.24376869,\"1106\":17.302871700000001,\"1107\":22.25568771,\"1108\":21.10347939,\"1109\":17.733306880000001,\"1110\":null,\"1111\":17.874116900000001,\"1112\":null,\"1113\":14.27881241,\"1114\":17.467382430000001,\"1115\":13.021534920000001,\"1116\":17.30260277,\"1117\":null,\"1118\":null,\"1119\":17.562570569999998,\"1120\":17.657108310000002,\"1121\":17.686609270000002,\"1122\":null,\"1123\":21.502323149999999,\"1124\":null,\"1125\":null,\"1126\":18.128879550000001,\"1127\":16.62642288,\"1128\":null,\"1129\":null,\"1130\":null,\"1131\":null,\"1132\":null,\"1133\":19.131721500000001},\"rnase2-05\":{\"0\":18.65968895,\"1\":20.522003170000001,\"2\":19.51631927,\"3\":17.936349870000001,\"4\":19.795919420000001,\"5\":21.14301682,\"6\":17.69791794,\"7\":16.609453200000001,\"8\":21.239696500000001,\"9\":14.252074240000001,\"10\":null,\"11\":null,\"12\":18.863477710000002,\"13\":null,\"14\":15.179286960000001,\"15\":17.573114400000002,\"16\":20.746160509999999,\"17\":18.040674209999999,\"18\":null,\"19\":15.59087944,\"20\":19.659183500000001,\"21\":null,\"22\":17.100006100000002,\"23\":19.057140350000001,\"24\":21.617553709999999,\"25\":14.37903976,\"26\":17.081815720000002,\"27\":20.75115585,\"28\":null,\"29\":19.284484859999999,\"30\":19.312807079999999,\"31\":19.51435661,\"32\":17.456914900000001,\"33\":12.4070549,\"34\":null,\"35\":17.867616649999999,\"36\":19.634084699999999,\"37\":23.513401030000001,\"38\":20.140584950000001,\"39\":21.236955640000001,\"40\":17.8412571,\"41\":17.08316803,\"42\":null,\"43\":18.55404854,\"44\":null,\"45\":null,\"46\":20.36088943,\"47\":23.019184110000001,\"48\":22.32407761,\"49\":22.84777832,\"50\":23.342588419999998,\"51\":18.406280519999999,\"52\":null,\"53\":18.967727660000001,\"54\":17.857143400000002,\"55\":17.165849690000002,\"56\":null,\"57\":18.045055390000002,\"58\":19.816001889999999,\"59\":18.320077900000001,\"60\":17.333679199999999,\"61\":21.01004219,\"62\":24.05399323,\"63\":23.930936809999999,\"64\":20.292776109999998,\"65\":null,\"66\":null,\"67\":null,\"68\":20.378776550000001,\"69\":15.92381477,\"70\":19.410985950000001,\"71\":18.710382460000002,\"72\":17.894569400000002,\"73\":10.434419630000001,\"74\":null,\"75\":15.517269130000001,\"76\":22.878561019999999,\"77\":22.45292091,\"78\":19.47002792,\"79\":16.491664889999999,\"80\":23.339736940000002,\"81\":23.04092979,\"82\":19.16719818,\"83\":17.52420425,\"84\":21.65477753,\"85\":19.508699419999999,\"86\":18.641246800000001,\"87\":22.601909639999999,\"88\":14.7860651,\"89\":19.998657229999999,\"90\":20.290977479999999,\"91\":21.77916527,\"92\":20.658399580000001,\"93\":null,\"94\":17.58387566,\"95\":14.52539825,\"96\":18.953361510000001,\"97\":18.099235530000001,\"98\":16.416698459999999,\"99\":19.783136370000001,\"100\":null,\"101\":23.779365540000001,\"102\":18.587690349999999,\"103\":17.168397899999999,\"104\":15.369665149999999,\"105\":null,\"106\":18.563724520000001,\"107\":11.00961876,\"108\":19.02038765,\"109\":null,\"110\":18.926452640000001,\"111\":null,\"112\":20.199283600000001,\"113\":15.10316467,\"114\":19.688096999999999,\"115\":null,\"116\":21.89482117,\"117\":21.038721079999998,\"118\":20.669082639999999,\"119\":17.415016170000001,\"120\":22.07793045,\"121\":null,\"122\":null,\"123\":17.4542675,\"124\":19.440402980000002,\"125\":20.10392761,\"126\":null,\"127\":null,\"128\":18.74946976,\"129\":20.07012177,\"130\":16.50088882,\"131\":20.314954759999999,\"132\":20.733058929999998,\"133\":null,\"134\":null,\"135\":null,\"136\":17.399328229999998,\"137\":20.319042209999999,\"138\":16.453882220000001,\"139\":null,\"140\":23.76486397,\"141\":null,\"142\":15.69313335,\"143\":20.558708190000001,\"144\":21.728872299999999,\"145\":21.458189010000002,\"146\":15.070750240000001,\"147\":22.869007109999998,\"148\":null,\"149\":21.74845505,\"150\":20.968458179999999,\"151\":22.459415440000001,\"152\":null,\"153\":19.8692894,\"154\":25.064186100000001,\"155\":17.889884949999999,\"156\":20.420700069999999,\"157\":21.575794219999999,\"158\":null,\"159\":18.555061340000002,\"160\":13.39513206,\"161\":17.9726429,\"162\":21.115657809999998,\"163\":20.04806709,\"164\":18.768268590000002,\"165\":18.630729680000002,\"166\":null,\"167\":20.106613159999998,\"168\":18.182189940000001,\"169\":null,\"170\":18.658016199999999,\"171\":15.50599766,\"172\":20.30072784,\"173\":null,\"174\":20.025804520000001,\"175\":20.067234039999999,\"176\":18.480655670000001,\"177\":null,\"178\":16.20846367,\"179\":null,\"180\":14.262535099999999,\"181\":null,\"182\":null,\"183\":21.82182121,\"184\":18.57281876,\"185\":20.169498440000002,\"186\":26.469160080000002,\"187\":23.130376819999999,\"188\":24.73417473,\"189\":26.428670879999999,\"190\":28.08714676,\"191\":16.677967070000001,\"192\":20.257646560000001,\"193\":17.844387050000002,\"194\":null,\"195\":17.771205900000002,\"196\":null,\"197\":18.472150800000001,\"198\":16.056871409999999,\"199\":null,\"200\":null,\"201\":12.261624339999999,\"202\":18.036657330000001,\"203\":18.91642761,\"204\":21.702777860000001,\"205\":13.00795555,\"206\":13.691307070000001,\"207\":14.752171519999999,\"208\":17.216367720000001,\"209\":19.608991620000001,\"210\":20.86672592,\"211\":16.508661270000001,\"212\":18.66570282,\"213\":null,\"214\":20.91743279,\"215\":17.625993730000001,\"216\":23.271133420000002,\"217\":19.83678055,\"218\":21.67603111,\"219\":18.63463402,\"220\":null,\"221\":17.740966799999999,\"222\":18.73019218,\"223\":null,\"224\":19.676195140000001,\"225\":null,\"226\":null,\"227\":null,\"228\":19.738840100000001,\"229\":null,\"230\":null,\"231\":17.00074768,\"232\":17.7626667,\"233\":15.8087883,\"234\":null,\"235\":17.025506969999999,\"236\":null,\"237\":null,\"238\":null,\"239\":null,\"240\":18.076242449999999,\"241\":null,\"242\":null,\"243\":null,\"244\":null,\"245\":null,\"246\":14.339223860000001,\"247\":23.752666470000001,\"248\":18.488601679999999,\"249\":18.211574550000002,\"250\":13.649480820000001,\"251\":null,\"252\":15.88890934,\"253\":null,\"254\":19.626297000000001,\"255\":24.666494369999999,\"256\":13.318824770000001,\"257\":null,\"258\":15.93122196,\"259\":null,\"260\":15.63818169,\"261\":null,\"262\":null,\"263\":null,\"264\":24.487567899999998,\"265\":17.69778252,\"266\":26.069276810000002,\"267\":15.532295230000001,\"268\":22.142642970000001,\"269\":18.98150635,\"270\":18.319503780000002,\"271\":21.004566189999998,\"272\":15.9930048,\"273\":19.461339949999999,\"274\":23.366130829999999,\"275\":22.645771029999999,\"276\":null,\"277\":null,\"278\":18.31473351,\"279\":21.479215620000002,\"280\":21.245801929999999,\"281\":18.484830859999999,\"282\":22.13436317,\"283\":null,\"284\":18.562122339999998,\"285\":18.180055620000001,\"286\":17.548490520000001,\"287\":20.094423290000002,\"288\":20.23104858,\"289\":17.102979659999999,\"290\":16.292196270000002,\"291\":19.433532710000002,\"292\":null,\"293\":18.06776047,\"294\":19.90587807,\"295\":21.742752079999999,\"296\":21.314125059999998,\"297\":null,\"298\":null,\"299\":16.431938169999999,\"300\":24.26642227,\"301\":21.29092026,\"302\":null,\"303\":18.327903750000001,\"304\":15.64799213,\"305\":17.50579643,\"306\":null,\"307\":16.411659239999999,\"308\":15.259449010000001,\"309\":17.336820599999999,\"310\":null,\"311\":19.181583400000001,\"312\":17.87609673,\"313\":null,\"314\":null,\"315\":null,\"316\":14.86079597,\"317\":null,\"318\":22.349920269999998,\"319\":20.72008705,\"320\":22.561695100000001,\"321\":20.02445221,\"322\":19.613889690000001,\"323\":20.6661377,\"324\":17.95656967,\"325\":22.607746120000002,\"326\":23.068416599999999,\"327\":20.053644179999999,\"328\":20.870193480000001,\"329\":20.803964610000001,\"330\":21.276226040000001,\"331\":21.523870469999999,\"332\":21.003467560000001,\"333\":16.5327816,\"334\":21.46179008,\"335\":17.099594119999999,\"336\":23.110937119999999,\"337\":21.602001189999999,\"338\":23.55660439,\"339\":20.98669434,\"340\":22.18743134,\"341\":19.12696648,\"342\":17.189399720000001,\"343\":19.862449649999998,\"344\":19.161647800000001,\"345\":18.732511519999999,\"346\":18.68366623,\"347\":null,\"348\":19.795331950000001,\"349\":null,\"350\":20.746570590000001,\"351\":17.710483549999999,\"352\":null,\"353\":18.363758090000001,\"354\":18.389698030000002,\"355\":21.17438507,\"356\":15.845882420000001,\"357\":null,\"358\":20.341691969999999,\"359\":18.671659470000002,\"360\":19.85920715,\"361\":12.85295868,\"362\":null,\"363\":14.043112750000001,\"364\":18.551572799999999,\"365\":20.939338679999999,\"366\":17.47334099,\"367\":15.97877789,\"368\":null,\"369\":24.250030519999999,\"370\":17.61618996,\"371\":15.65004158,\"372\":null,\"373\":18.752740859999999,\"374\":19.912252429999999,\"375\":20.192195890000001,\"376\":21.596824649999998,\"377\":12.534108160000001,\"378\":23.856998440000002,\"379\":19.68549728,\"380\":null,\"381\":18.300861359999999,\"382\":18.00437355,\"383\":14.88249969,\"384\":16.230545039999999,\"385\":19.394752499999999,\"386\":19.519355770000001,\"387\":18.065973280000001,\"388\":13.894344329999999,\"389\":14.47186565,\"390\":16.973203659999999,\"391\":17.994794850000002,\"392\":21.255861280000001,\"393\":21.069530489999998,\"394\":null,\"395\":19.263044359999999,\"396\":null,\"397\":null,\"398\":17.874597550000001,\"399\":15.19813824,\"400\":null,\"401\":18.454427720000002,\"402\":null,\"403\":17.988872529999998,\"404\":28.490716930000001,\"405\":27.64979362,\"406\":18.129837040000002,\"407\":23.22988892,\"408\":16.305456159999999,\"409\":20.397804260000001,\"410\":17.836519240000001,\"411\":18.760103229999999,\"412\":18.03171158,\"413\":null,\"414\":null,\"415\":19.206171040000001,\"416\":23.48136139,\"417\":19.339366909999999,\"418\":null,\"419\":12.67507458,\"420\":16.646671300000001,\"421\":16.517530440000002,\"422\":null,\"423\":22.506517410000001,\"424\":18.716558460000002,\"425\":null,\"426\":16.021305080000001,\"427\":17.133804319999999,\"428\":18.938964840000001,\"429\":16.69968033,\"430\":20.135334010000001,\"431\":25.118267060000001,\"432\":18.863115310000001,\"433\":null,\"434\":19.633338930000001,\"435\":17.042600629999999,\"436\":19.939767839999998,\"437\":14.568253520000001,\"438\":19.789709089999999,\"439\":18.339954379999998,\"440\":null,\"441\":20.546985629999998,\"442\":19.404243470000001,\"443\":17.839044569999999,\"444\":21.940986630000001,\"445\":23.214008329999999,\"446\":22.464881900000002,\"447\":16.232683179999999,\"448\":17.77789688,\"449\":24.978584290000001,\"450\":21.044403079999999,\"451\":18.52795029,\"452\":20.949918749999998,\"453\":null,\"454\":20.165088650000001,\"455\":null,\"456\":17.950885769999999,\"457\":20.597324369999999,\"458\":18.62528038,\"459\":null,\"460\":24.108131409999999,\"461\":20.725173949999998,\"462\":18.691185000000001,\"463\":19.424211499999998,\"464\":19.04430962,\"465\":17.76797676,\"466\":17.837196349999999,\"467\":20.52229118,\"468\":null,\"469\":16.90277481,\"470\":20.756296160000002,\"471\":null,\"472\":18.57344818,\"473\":15.8662405,\"474\":18.07211113,\"475\":19.513854980000001,\"476\":20.61531067,\"477\":23.303684230000002,\"478\":22.551263809999998,\"479\":20.073001860000002,\"480\":19.98119926,\"481\":17.43086052,\"482\":16.374053960000001,\"483\":20.470205310000001,\"484\":20.6715889,\"485\":null,\"486\":15.6273632,\"487\":18.59357262,\"488\":18.729162219999999,\"489\":null,\"490\":23.56034279,\"491\":18.45932007,\"492\":20.327178960000001,\"493\":21.64478111,\"494\":18.35134506,\"495\":null,\"496\":20.03791618,\"497\":21.867782590000001,\"498\":20.7735424,\"499\":null,\"500\":19.35143089,\"501\":null,\"502\":null,\"503\":20.04953003,\"504\":19.717512129999999,\"505\":17.703201289999999,\"506\":17.478801730000001,\"507\":null,\"508\":17.12878036,\"509\":null,\"510\":null,\"511\":null,\"512\":18.640930180000002,\"513\":null,\"514\":null,\"515\":15.41349602,\"516\":19.572893140000002,\"517\":21.0699234,\"518\":19.650234220000002,\"519\":22.139085770000001,\"520\":18.887744900000001,\"521\":21.933767320000001,\"522\":23.491428379999999,\"523\":null,\"524\":19.904937740000001,\"525\":14.995369910000001,\"526\":null,\"527\":null,\"528\":null,\"529\":18.827987669999999,\"530\":20.107252119999998,\"531\":25.96413231,\"532\":19.054599759999999,\"533\":null,\"534\":null,\"535\":19.173286439999998,\"536\":19.208171839999999,\"537\":20.813310619999999,\"538\":21.18755341,\"539\":21.90587807,\"540\":18.927986149999999,\"541\":18.604980470000001,\"542\":null,\"543\":15.888315199999999,\"544\":17.01813507,\"545\":null,\"546\":null,\"547\":null,\"548\":21.305189129999999,\"549\":null,\"550\":null,\"551\":22.317386630000001,\"552\":19.540699010000001,\"553\":17.318841930000001,\"554\":null,\"555\":17.504322049999999,\"556\":null,\"557\":17.72474098,\"558\":16.571159359999999,\"559\":18.566068649999998,\"560\":18.59335518,\"561\":17.75701141,\"562\":null,\"563\":20.000308990000001,\"564\":17.074935910000001,\"565\":null,\"566\":17.34282112,\"567\":17.697034840000001,\"568\":23.444807050000001,\"569\":20.296253199999999,\"570\":16.902187349999998,\"571\":17.79372978,\"572\":19.206050869999999,\"573\":20.133955,\"574\":20.30463219,\"575\":19.752511980000001,\"576\":18.24097824,\"577\":null,\"578\":null,\"579\":17.454025269999999,\"580\":23.00056648,\"581\":19.211835860000001,\"582\":22.67998695,\"583\":18.97463226,\"584\":20.817142489999998,\"585\":16.365638730000001,\"586\":21.521141050000001,\"587\":17.78857803,\"588\":23.317276,\"589\":18.287305830000001,\"590\":20.365703580000002,\"591\":null,\"592\":null,\"593\":null,\"594\":22.84630585,\"595\":21.082843780000001,\"596\":null,\"597\":15.76212215,\"598\":23.65403366,\"599\":null,\"600\":24.724840159999999,\"601\":15.85084629,\"602\":24.131711960000001,\"603\":16.959798809999999,\"604\":19.676780699999998,\"605\":22.297904970000001,\"606\":20.753034589999999,\"607\":18.883394240000001,\"608\":17.95571709,\"609\":17.850015639999999,\"610\":null,\"611\":19.828453060000001,\"612\":19.459400179999999,\"613\":null,\"614\":19.993276600000002,\"615\":19.422857279999999,\"616\":null,\"617\":19.74627495,\"618\":21.472042080000001,\"619\":21.067497249999999,\"620\":null,\"621\":null,\"622\":19.64278221,\"623\":19.171918869999999,\"624\":17.423494340000001,\"625\":18.25506592,\"626\":null,\"627\":19.93130875,\"628\":19.218236919999999,\"629\":17.38692284,\"630\":18.029664990000001,\"631\":18.26068115,\"632\":20.19916344,\"633\":19.676952360000001,\"634\":null,\"635\":21.410125730000001,\"636\":16.97096062,\"637\":15.514066700000001,\"638\":null,\"639\":null,\"640\":null,\"641\":22.86646271,\"642\":null,\"643\":19.770286559999999,\"644\":21.206634520000002,\"645\":20.42900276,\"646\":20.551309589999999,\"647\":17.677898410000001,\"648\":23.425472259999999,\"649\":15.848060609999999,\"650\":null,\"651\":18.000143049999998,\"652\":19.48359108,\"653\":19.651548389999998,\"654\":17.829971310000001,\"655\":20.785802839999999,\"656\":16.365793230000001,\"657\":null,\"658\":20.402807240000001,\"659\":16.77635574,\"660\":19.310724260000001,\"661\":17.742218019999999,\"662\":23.632896420000002,\"663\":16.356830599999999,\"664\":null,\"665\":17.492088320000001,\"666\":null,\"667\":null,\"668\":18.308080669999999,\"669\":19.303138730000001,\"670\":null,\"671\":18.36200333,\"672\":null,\"673\":17.030904769999999,\"674\":22.200332639999999,\"675\":18.435548780000001,\"676\":20.474271770000001,\"677\":null,\"678\":null,\"679\":13.75426102,\"680\":15.471039770000001,\"681\":null,\"682\":18.216129299999999,\"683\":18.28572655,\"684\":21.143390660000001,\"685\":18.36977577,\"686\":25.65086174,\"687\":22.966436389999998,\"688\":22.7197113,\"689\":null,\"690\":21.49882126,\"691\":25.453907010000002,\"692\":17.91922379,\"693\":17.78033447,\"694\":18.16009712,\"695\":null,\"696\":19.723257060000002,\"697\":null,\"698\":null,\"699\":18.958976750000002,\"700\":null,\"701\":17.54660797,\"702\":18.69584656,\"703\":24.038503649999999,\"704\":19.094268799999998,\"705\":20.309303280000002,\"706\":24.279163359999998,\"707\":11.91625309,\"708\":21.236896510000001,\"709\":20.193641660000001,\"710\":21.7274189,\"711\":16.908767699999998,\"712\":20.385534289999999,\"713\":18.271890639999999,\"714\":19.9084301,\"715\":null,\"716\":null,\"717\":19.25794411,\"718\":16.652145390000001,\"719\":19.69440269,\"720\":null,\"721\":19.73014259,\"722\":23.53966904,\"723\":11.017991070000001,\"724\":11.9171114,\"725\":18.117307660000002,\"726\":null,\"727\":21.146127700000001,\"728\":16.824884409999999,\"729\":null,\"730\":null,\"731\":23.536113740000001,\"732\":18.711727140000001,\"733\":18.536968229999999,\"734\":18.652494430000001,\"735\":17.22024536,\"736\":15.15272045,\"737\":null,\"738\":18.553298949999998,\"739\":null,\"740\":null,\"741\":21.399160389999999,\"742\":16.224416730000002,\"743\":null,\"744\":19.414127350000001,\"745\":19.36608696,\"746\":17.20457077,\"747\":19.52073669,\"748\":18.333591460000001,\"749\":21.085632319999998,\"750\":14.31422901,\"751\":null,\"752\":null,\"753\":18.050699229999999,\"754\":18.179811480000001,\"755\":null,\"756\":19.03426743,\"757\":18.180297849999999,\"758\":21.976661679999999,\"759\":14.53046703,\"760\":17.855197910000001,\"761\":19.802133560000002,\"762\":21.828344349999998,\"763\":13.076231,\"764\":18.433227540000001,\"765\":24.526832580000001,\"766\":null,\"767\":21.90124321,\"768\":20.97463226,\"769\":null,\"770\":19.705142970000001,\"771\":20.273553849999999,\"772\":13.80261707,\"773\":13.86476612,\"774\":16.14278603,\"775\":17.1634922,\"776\":21.048000340000002,\"777\":23.719419479999999,\"778\":null,\"779\":19.803159709999999,\"780\":null,\"781\":null,\"782\":16.829351429999999,\"783\":24.585603710000001,\"784\":19.67114067,\"785\":22.201917649999999,\"786\":22.497165679999998,\"787\":20.342994690000001,\"788\":19.33954048,\"789\":18.325181959999998,\"790\":20.442935940000002,\"791\":20.78404617,\"792\":19.933443069999999,\"793\":null,\"794\":19.562047960000001,\"795\":18.56148911,\"796\":null,\"797\":19.68826675,\"798\":18.692003249999999,\"799\":16.139471050000001,\"800\":20.36110497,\"801\":17.33000565,\"802\":18.422384260000001,\"803\":20.462638850000001,\"804\":null,\"805\":22.718666079999998,\"806\":19.08987999,\"807\":15.94258308,\"808\":17.824075700000002,\"809\":15.273139949999999,\"810\":null,\"811\":null,\"812\":null,\"813\":20.531171799999999,\"814\":16.437524799999998,\"815\":null,\"816\":16.734762190000001,\"817\":null,\"818\":null,\"819\":18.072896960000001,\"820\":22.002851490000001,\"821\":22.386482239999999,\"822\":19.534234999999999,\"823\":18.987430570000001,\"824\":null,\"825\":null,\"826\":null,\"827\":19.836303709999999,\"828\":15.69057083,\"829\":18.300146099999999,\"830\":23.650642399999999,\"831\":18.740142819999999,\"832\":18.377717969999999,\"833\":18.713104250000001,\"834\":13.619073869999999,\"835\":null,\"836\":null,\"837\":16.774684910000001,\"838\":13.218880649999999,\"839\":18.367773060000001,\"840\":null,\"841\":19.49882126,\"842\":18.560594559999998,\"843\":15.354868890000001,\"844\":null,\"845\":20.63502312,\"846\":null,\"847\":null,\"848\":null,\"849\":15.621623039999999,\"850\":18.922044750000001,\"851\":20.515377040000001,\"852\":null,\"853\":null,\"854\":16.579566960000001,\"855\":null,\"856\":21.693534849999999,\"857\":20.602680209999999,\"858\":null,\"859\":15.991699219999999,\"860\":null,\"861\":17.72013664,\"862\":null,\"863\":null,\"864\":null,\"865\":19.061813350000001,\"866\":12.029528620000001,\"867\":15.482776640000001,\"868\":19.708986280000001,\"869\":19.336711879999999,\"870\":null,\"871\":null,\"872\":null,\"873\":21.51667595,\"874\":null,\"875\":null,\"876\":19.606554030000002,\"877\":20.007444379999999,\"878\":20.046201709999998,\"879\":16.238609310000001,\"880\":null,\"881\":21.352670669999998,\"882\":21.390476230000001,\"883\":19.234395979999999,\"884\":17.010725019999999,\"885\":18.3042984,\"886\":17.864416120000001,\"887\":21.794952389999999,\"888\":17.756881709999998,\"889\":18.760849,\"890\":17.986152650000001,\"891\":21.120222089999999,\"892\":19.69069099,\"893\":17.15432358,\"894\":20.223171229999998,\"895\":17.901479720000001,\"896\":18.52546692,\"897\":null,\"898\":null,\"899\":18.19623756,\"900\":15.161052700000001,\"901\":18.08410263,\"902\":17.208005910000001,\"903\":22.775270460000002,\"904\":21.152641299999999,\"905\":20.047933579999999,\"906\":16.673006059999999,\"907\":20.309637070000001,\"908\":20.73454666,\"909\":18.286449430000001,\"910\":18.34524918,\"911\":null,\"912\":23.16591644,\"913\":18.018732069999999,\"914\":18.514568329999999,\"915\":null,\"916\":24.7645607,\"917\":null,\"918\":15.85250473,\"919\":null,\"920\":23.808723449999999,\"921\":22.310468669999999,\"922\":20.104824069999999,\"923\":19.649795529999999,\"924\":null,\"925\":null,\"926\":17.49700928,\"927\":null,\"928\":19.460618969999999,\"929\":10.196110729999999,\"930\":19.902334209999999,\"931\":15.24384308,\"932\":18.103237150000002,\"933\":15.25196266,\"934\":15.35449028,\"935\":19.964797969999999,\"936\":null,\"937\":19.499561310000001,\"938\":null,\"939\":18.691593170000001,\"940\":14.68857861,\"941\":18.96033478,\"942\":22.990179059999999,\"943\":21.269222259999999,\"944\":null,\"945\":19.006238939999999,\"946\":15.779642109999999,\"947\":null,\"948\":17.618629460000001,\"949\":null,\"950\":21.90749168,\"951\":18.548002239999999,\"952\":17.234069819999998,\"953\":null,\"954\":20.540945050000001,\"955\":20.985305790000002,\"956\":19.052663800000001,\"957\":null,\"958\":null,\"959\":11.08805943,\"960\":17.142307280000001,\"961\":18.769269940000001,\"962\":20.949562069999999,\"963\":19.622959139999999,\"964\":18.010780329999999,\"965\":null,\"966\":17.682638170000001,\"967\":15.444271090000001,\"968\":24.188051219999998,\"969\":18.71327209,\"970\":21.890893940000002,\"971\":19.33411598,\"972\":17.229570389999999,\"973\":19.51998901,\"974\":null,\"975\":16.086923599999999,\"976\":20.636085510000001,\"977\":15.79461861,\"978\":null,\"979\":20.611171720000002,\"980\":21.2965889,\"981\":18.35595322,\"982\":22.30449295,\"983\":19.102851869999999,\"984\":16.531274799999998,\"985\":null,\"986\":20.482765199999999,\"987\":19.888116839999999,\"988\":null,\"989\":18.017101289999999,\"990\":null,\"991\":24.347665790000001,\"992\":18.410964969999998,\"993\":null,\"994\":19.701967239999998,\"995\":23.001993179999999,\"996\":20.838459010000001,\"997\":null,\"998\":17.74063683,\"999\":18.57174492,\"1000\":16.58181763,\"1001\":20.591310499999999,\"1002\":18.15629959,\"1003\":20.500185009999999,\"1004\":19.988290790000001,\"1005\":17.598125459999998,\"1006\":19.51345062,\"1007\":14.25760841,\"1008\":20.77064133,\"1009\":19.81337357,\"1010\":20.63502312,\"1011\":19.152120589999999,\"1012\":18.196908950000001,\"1013\":17.977905270000001,\"1014\":null,\"1015\":18.968965529999998,\"1016\":null,\"1017\":17.725605009999999,\"1018\":21.713138579999999,\"1019\":18.462158200000001,\"1020\":17.669963840000001,\"1021\":19.481838230000001,\"1022\":null,\"1023\":13.832198139999999,\"1024\":20.038587570000001,\"1025\":17.99131203,\"1026\":null,\"1027\":20.87627792,\"1028\":19.549581530000001,\"1029\":null,\"1030\":22.23213196,\"1031\":16.867979049999999,\"1032\":14.957147600000001,\"1033\":18.5990696,\"1034\":23.721298220000001,\"1035\":15.43482399,\"1036\":18.458438869999998,\"1037\":null,\"1038\":21.262069700000001,\"1039\":17.279483800000001,\"1040\":null,\"1041\":null,\"1042\":21.036039349999999,\"1043\":16.99357986,\"1044\":null,\"1045\":19.32379723,\"1046\":15.79667377,\"1047\":null,\"1048\":null,\"1049\":18.524282459999998,\"1050\":21.57966614,\"1051\":18.897171019999998,\"1052\":null,\"1053\":19.85746193,\"1054\":null,\"1055\":null,\"1056\":null,\"1057\":15.48012733,\"1058\":20.790901179999999,\"1059\":20.159309390000001,\"1060\":16.30090714,\"1061\":18.96947098,\"1062\":15.63288116,\"1063\":null,\"1064\":16.603988650000002,\"1065\":null,\"1066\":16.115999219999999,\"1067\":21.796655650000002,\"1068\":19.659061430000001,\"1069\":18.35302544,\"1070\":15.184139249999999,\"1071\":19.626724240000002,\"1072\":20.658050540000001,\"1073\":21.27770233,\"1074\":20.55926895,\"1075\":18.289199830000001,\"1076\":17.64258766,\"1077\":22.37050056,\"1078\":null,\"1079\":20.253957750000001,\"1080\":18.464832309999998,\"1081\":21.466875080000001,\"1082\":null,\"1083\":null,\"1084\":null,\"1085\":18.613134380000002,\"1086\":null,\"1087\":15.749135969999999,\"1088\":15.849356650000001,\"1089\":null,\"1090\":16.618556980000001,\"1091\":null,\"1092\":null,\"1093\":18.22048187,\"1094\":null,\"1095\":null,\"1096\":19.716709139999999,\"1097\":17.53023911,\"1098\":null,\"1099\":15.795228,\"1100\":18.23069572,\"1101\":null,\"1102\":null,\"1103\":21.9917202,\"1104\":17.601247789999999,\"1105\":17.191522599999999,\"1106\":17.202754970000001,\"1107\":22.489566799999999,\"1108\":21.486352920000002,\"1109\":17.381526950000001,\"1110\":null,\"1111\":18.72360802,\"1112\":null,\"1113\":16.913566589999998,\"1114\":17.854528429999998,\"1115\":14.59607315,\"1116\":18.692546839999998,\"1117\":14.84284115,\"1118\":null,\"1119\":18.33529472,\"1120\":13.26112556,\"1121\":17.119691849999999,\"1122\":null,\"1123\":21.71678352,\"1124\":16.01251602,\"1125\":null,\"1126\":null,\"1127\":16.588232040000001,\"1128\":null,\"1129\":null,\"1130\":null,\"1131\":null,\"1132\":null,\"1133\":19.38477516},\"rnase3-05\":{\"0\":null,\"1\":19.755758289999999,\"2\":16.913099290000002,\"3\":17.20428467,\"4\":15.48309135,\"5\":18.466426850000001,\"6\":null,\"7\":null,\"8\":18.9495182,\"9\":16.787111280000001,\"10\":null,\"11\":null,\"12\":17.118169779999999,\"13\":null,\"14\":null,\"15\":17.419384000000001,\"16\":19.20969582,\"17\":15.89604855,\"18\":null,\"19\":15.2644062,\"20\":18.107379909999999,\"21\":null,\"22\":13.96054459,\"23\":18.752347950000001,\"24\":21.018148419999999,\"25\":12.56564903,\"26\":null,\"27\":17.928159709999999,\"28\":null,\"29\":16.984485629999998,\"30\":17.710685730000002,\"31\":16.856109620000002,\"32\":13.55122757,\"33\":13.11353016,\"34\":null,\"35\":16.390354160000001,\"36\":19.09287643,\"37\":21.713893890000001,\"38\":18.617553709999999,\"39\":20.540283200000001,\"40\":15.188434600000001,\"41\":16.10375977,\"42\":null,\"43\":16.600318909999999,\"44\":null,\"45\":null,\"46\":18.90668488,\"47\":21.879421229999998,\"48\":20.50726891,\"49\":21.523439410000002,\"50\":22.657615660000001,\"51\":16.186830520000001,\"52\":null,\"53\":18.3183136,\"54\":16.177673339999998,\"55\":15.824759480000001,\"56\":null,\"57\":17.89551544,\"58\":15.917675020000001,\"59\":17.44734192,\"60\":15.17967606,\"61\":18.145992280000002,\"62\":22.300476069999998,\"63\":22.528814319999999,\"64\":19.10753441,\"65\":null,\"66\":null,\"67\":null,\"68\":17.5073452,\"69\":null,\"70\":17.95804214,\"71\":13.408197400000001,\"72\":16.178489689999999,\"73\":20.401975629999999,\"74\":null,\"75\":12.721526150000001,\"76\":20.292100909999998,\"77\":19.410778050000001,\"78\":17.663656230000001,\"79\":15.69957256,\"80\":null,\"81\":16.924510959999999,\"82\":16.876996989999998,\"83\":14.10509014,\"84\":21.138399119999999,\"85\":17.887565609999999,\"86\":16.553899770000001,\"87\":21.492820739999999,\"88\":15.59254456,\"89\":18.24079132,\"90\":18.623174670000001,\"91\":20.24968338,\"92\":17.846960070000002,\"93\":null,\"94\":15.5214777,\"95\":13.308907509999999,\"96\":17.309103010000001,\"97\":18.264259339999999,\"98\":14.11300945,\"99\":19.542230610000001,\"100\":null,\"101\":22.504724499999998,\"102\":18.176065439999999,\"103\":16.97935867,\"104\":14.85535526,\"105\":null,\"106\":16.44732475,\"107\":null,\"108\":16.51880646,\"109\":null,\"110\":15.96546841,\"111\":14.98232555,\"112\":18.637006759999998,\"113\":13.02978802,\"114\":17.170648570000001,\"115\":null,\"116\":15.768236160000001,\"117\":17.962003710000001,\"118\":18.061233519999998,\"119\":null,\"120\":19.26203537,\"121\":null,\"122\":null,\"123\":17.68106079,\"124\":17.429880140000002,\"125\":14.79253578,\"126\":null,\"127\":null,\"128\":18.648216250000001,\"129\":18.82186699,\"130\":14.309547419999999,\"131\":17.04195786,\"132\":18.95622826,\"133\":null,\"134\":null,\"135\":null,\"136\":null,\"137\":17.509124759999999,\"138\":null,\"139\":null,\"140\":20.80349159,\"141\":null,\"142\":13.632767680000001,\"143\":17.551797870000001,\"144\":21.272188190000001,\"145\":18.341735839999998,\"146\":null,\"147\":22.251157760000002,\"148\":14.68896103,\"149\":15.26795673,\"150\":19.08197212,\"151\":21.413434980000002,\"152\":null,\"153\":18.780141830000002,\"154\":23.330877300000001,\"155\":null,\"156\":20.102775569999999,\"157\":20.513257979999999,\"158\":null,\"159\":15.707116129999999,\"160\":11.99668503,\"161\":16.237564089999999,\"162\":19.559810639999998,\"163\":18.243675230000001,\"164\":17.553375240000001,\"165\":17.576808929999998,\"166\":null,\"167\":18.33982468,\"168\":14.7785902,\"169\":null,\"170\":16.127893449999998,\"171\":15.34647942,\"172\":16.392316820000001,\"173\":null,\"174\":18.212715150000001,\"175\":18.847755429999999,\"176\":18.56978226,\"177\":11.087529180000001,\"178\":14.3644762,\"179\":null,\"180\":13.358651160000001,\"181\":null,\"182\":null,\"183\":20.60539627,\"184\":17.216083529999999,\"185\":17.97583771,\"186\":25.98587418,\"187\":21.1641674,\"188\":23.25666618,\"189\":24.56801987,\"190\":26.88051987,\"191\":13.513727189999999,\"192\":15.96992588,\"193\":null,\"194\":null,\"195\":14.769269939999999,\"196\":null,\"197\":17.50819778,\"198\":15.794415470000001,\"199\":12.691983219999999,\"200\":null,\"201\":null,\"202\":17.78666496,\"203\":18.853675840000001,\"204\":21.010725019999999,\"205\":15.349004750000001,\"206\":12.61976147,\"207\":null,\"208\":15.36143017,\"209\":16.929605479999999,\"210\":19.167123790000002,\"211\":14.23376942,\"212\":16.756555559999999,\"213\":null,\"214\":17.525964739999999,\"215\":15.74675083,\"216\":22.525638579999999,\"217\":19.0422802,\"218\":19.77293015,\"219\":16.675212859999998,\"220\":null,\"221\":null,\"222\":16.488327030000001,\"223\":null,\"224\":18.293247220000001,\"225\":null,\"226\":null,\"227\":null,\"228\":null,\"229\":null,\"230\":null,\"231\":16.216670990000001,\"232\":null,\"233\":null,\"234\":null,\"235\":null,\"236\":null,\"237\":11.71016026,\"238\":null,\"239\":null,\"240\":12.819740299999999,\"241\":null,\"242\":null,\"243\":null,\"244\":null,\"245\":null,\"246\":null,\"247\":22.321134570000002,\"248\":16.7634449,\"249\":17.996616360000001,\"250\":null,\"251\":null,\"252\":null,\"253\":null,\"254\":18.48416138,\"255\":22.414855960000001,\"256\":null,\"257\":null,\"258\":null,\"259\":null,\"260\":null,\"261\":null,\"262\":18.11349869,\"263\":null,\"264\":23.056987759999998,\"265\":16.97868729,\"266\":24.56581306,\"267\":15.494105340000001,\"268\":20.315950390000001,\"269\":18.66230011,\"270\":null,\"271\":19.65954971,\"272\":null,\"273\":17.335861210000001,\"274\":21.596778870000001,\"275\":21.346515660000001,\"276\":null,\"277\":15.053713800000001,\"278\":17.128477100000001,\"279\":19.653106690000001,\"280\":17.609640120000002,\"281\":16.145475390000001,\"282\":19.221969600000001,\"283\":null,\"284\":16.45919228,\"285\":12.92126465,\"286\":18.132349009999999,\"287\":18.737735749999999,\"288\":18.783662799999998,\"289\":15.75892544,\"290\":14.795532229999999,\"291\":17.933759689999999,\"292\":12.833008769999999,\"293\":17.308925630000001,\"294\":18.393222810000001,\"295\":20.37028694,\"296\":18.084362030000001,\"297\":null,\"298\":null,\"299\":15.653881070000001,\"300\":22.926219939999999,\"301\":21.04953003,\"302\":null,\"303\":18.93156815,\"304\":15.94722557,\"305\":16.563747410000001,\"306\":null,\"307\":13.56164551,\"308\":16.898883819999998,\"309\":15.899734499999999,\"310\":null,\"311\":17.482192990000002,\"312\":13.294333460000001,\"313\":null,\"314\":null,\"315\":null,\"316\":18.5182991,\"317\":null,\"318\":21.225704189999998,\"319\":17.0744133,\"320\":21.595596310000001,\"321\":18.766618730000001,\"322\":16.680442809999999,\"323\":15.7643795,\"324\":16.54421043,\"325\":21.011135100000001,\"326\":null,\"327\":null,\"328\":17.984262470000001,\"329\":19.650339129999999,\"330\":18.354705809999999,\"331\":20.269222259999999,\"332\":18.834236149999999,\"333\":14.25797749,\"334\":19.50893211,\"335\":15.653264999999999,\"336\":21.901870729999999,\"337\":19.54931831,\"338\":22.618181230000001,\"339\":19.167711260000001,\"340\":20.797883989999999,\"341\":16.56822395,\"342\":12.730066300000001,\"343\":null,\"344\":17.669687270000001,\"345\":17.08845711,\"346\":17.233226779999999,\"347\":null,\"348\":18.331100459999998,\"349\":null,\"350\":19.787605289999998,\"351\":18.113599780000001,\"352\":null,\"353\":14.06986904,\"354\":null,\"355\":19.41507721,\"356\":14.57038975,\"357\":null,\"358\":17.472309110000001,\"359\":16.7123661,\"360\":17.417078020000002,\"361\":null,\"362\":null,\"363\":17.517068859999998,\"364\":15.95535469,\"365\":18.906332020000001,\"366\":17.141208649999999,\"367\":12.97272873,\"368\":null,\"369\":23.598325729999999,\"370\":16.751464840000001,\"371\":14.63242722,\"372\":null,\"373\":17.621351239999999,\"374\":18.14395142,\"375\":17.77346039,\"376\":19.684814450000001,\"377\":13.19841385,\"378\":23.27554512,\"379\":null,\"380\":null,\"381\":18.158866880000002,\"382\":16.977123259999999,\"383\":15.78953362,\"384\":null,\"385\":15.78335667,\"386\":17.166143420000001,\"387\":16.070581440000002,\"388\":14.34803677,\"389\":13.93912029,\"390\":15.376023289999999,\"391\":16.583772660000001,\"392\":19.853279109999999,\"393\":19.545835490000002,\"394\":null,\"395\":17.227785109999999,\"396\":null,\"397\":null,\"398\":17.761499400000002,\"399\":14.809165,\"400\":null,\"401\":16.77712631,\"402\":null,\"403\":12.69148159,\"404\":27.20396423,\"405\":26.52188683,\"406\":16.126905440000002,\"407\":21.58499527,\"408\":15.4150486,\"409\":18.206003190000001,\"410\":16.226787569999999,\"411\":16.98848534,\"412\":15.253773689999999,\"413\":null,\"414\":null,\"415\":17.45370483,\"416\":21.38015175,\"417\":17.403161999999998,\"418\":null,\"419\":null,\"420\":10.515798569999999,\"421\":15.47443485,\"422\":15.544934270000001,\"423\":18.777351379999999,\"424\":16.014631269999999,\"425\":null,\"426\":null,\"427\":14.59210682,\"428\":16.404775619999999,\"429\":17.264808649999999,\"430\":19.971830369999999,\"431\":23.70661926,\"432\":17.936809539999999,\"433\":15.03552914,\"434\":null,\"435\":14.707736969999999,\"436\":18.28784752,\"437\":11.757639879999999,\"438\":17.56435776,\"439\":13.70779037,\"440\":null,\"441\":18.867616649999999,\"442\":18.8093605,\"443\":17.113395690000001,\"444\":19.618019100000002,\"445\":20.931280139999998,\"446\":20.744518280000001,\"447\":null,\"448\":null,\"449\":23.227071760000001,\"450\":18.763282780000001,\"451\":17.217693329999999,\"452\":19.131143569999999,\"453\":null,\"454\":18.18286896,\"455\":null,\"456\":15.958145139999999,\"457\":18.84098053,\"458\":19.464075090000001,\"459\":null,\"460\":22.2903862,\"461\":20.117053989999999,\"462\":16.311092380000002,\"463\":18.701745989999999,\"464\":17.391630169999999,\"465\":null,\"466\":17.01813507,\"467\":18.58148766,\"468\":null,\"469\":16.20701408,\"470\":17.605884549999999,\"471\":null,\"472\":16.582626340000001,\"473\":16.823516850000001,\"474\":19.280481340000001,\"475\":14.75248528,\"476\":19.63636971,\"477\":21.120729449999999,\"478\":20.768865590000001,\"479\":19.145095829999999,\"480\":17.922422409999999,\"481\":14.80377769,\"482\":15.565310480000001,\"483\":18.419054030000002,\"484\":18.448511119999999,\"485\":null,\"486\":null,\"487\":15.769785880000001,\"488\":14.85759258,\"489\":null,\"490\":21.62693977,\"491\":17.79614067,\"492\":19.099311830000001,\"493\":18.174848560000001,\"494\":18.652494430000001,\"495\":null,\"496\":18.240278239999999,\"497\":20.72766876,\"498\":19.264213560000002,\"499\":null,\"500\":18.211051940000001,\"501\":null,\"502\":null,\"503\":19.26143837,\"504\":17.375768659999999,\"505\":16.086135859999999,\"506\":16.942605969999999,\"507\":15.11618137,\"508\":16.22111511,\"509\":null,\"510\":null,\"511\":null,\"512\":17.463396070000002,\"513\":null,\"514\":null,\"515\":null,\"516\":18.555622100000001,\"517\":19.419301990000001,\"518\":19.446434020000002,\"519\":20.336797709999999,\"520\":16.068084720000002,\"521\":21.601411819999999,\"522\":22.235933299999999,\"523\":null,\"524\":17.56725883,\"525\":14.151333810000001,\"526\":null,\"527\":null,\"528\":null,\"529\":17.30153275,\"530\":16.590747830000002,\"531\":24.185708999999999,\"532\":17.091558460000002,\"533\":null,\"534\":null,\"535\":16.15357208,\"536\":15.56599426,\"537\":19.419013979999999,\"538\":19.16110802,\"539\":20.688335420000001,\"540\":17.01856995,\"541\":15.957238200000001,\"542\":null,\"543\":null,\"544\":null,\"545\":null,\"546\":null,\"547\":null,\"548\":18.55865288,\"549\":null,\"550\":null,\"551\":21.431095119999998,\"552\":18.64565086,\"553\":15.83415031,\"554\":null,\"555\":null,\"556\":null,\"557\":18.26040459,\"558\":15.76647758,\"559\":17.433553700000001,\"560\":16.08889198,\"561\":16.683322910000001,\"562\":16.574342730000002,\"563\":16.482854840000002,\"564\":15.83051491,\"565\":null,\"566\":15.47424507,\"567\":14.32621861,\"568\":22.495361330000002,\"569\":19.83727455,\"570\":null,\"571\":null,\"572\":19.427877429999999,\"573\":18.183305740000002,\"574\":19.235986709999999,\"575\":19.042760850000001,\"576\":16.210157389999999,\"577\":null,\"578\":null,\"579\":16.648778920000002,\"580\":21.277418140000002,\"581\":17.18572807,\"582\":22.382978439999999,\"583\":17.3765316,\"584\":10.58364677,\"585\":15.8210516,\"586\":20.9492054,\"587\":null,\"588\":22.136930469999999,\"589\":17.812715529999998,\"590\":19.641370770000002,\"591\":null,\"592\":null,\"593\":null,\"594\":21.500476840000001,\"595\":18.21522903,\"596\":null,\"597\":8.809607506000001,\"598\":22.212257390000001,\"599\":null,\"600\":23.326082230000001,\"601\":13.3750391,\"602\":22.896078110000001,\"603\":16.882858280000001,\"604\":17.288253780000002,\"605\":19.681488040000001,\"606\":20.018487929999999,\"607\":17.244791029999998,\"608\":12.90425873,\"609\":18.190942759999999,\"610\":12.1903801,\"611\":19.680957790000001,\"612\":17.08711052,\"613\":null,\"614\":null,\"615\":18.399160389999999,\"616\":null,\"617\":15.013366700000001,\"618\":19.8296299,\"619\":19.561359410000001,\"620\":null,\"621\":16.332490920000001,\"622\":18.55513573,\"623\":16.70360565,\"624\":15.665697099999999,\"625\":17.532218929999999,\"626\":null,\"627\":17.896877289999999,\"628\":16.051059720000001,\"629\":16.102180480000001,\"630\":14.555607800000001,\"631\":15.58637047,\"632\":18.60819626,\"633\":18.86057091,\"634\":null,\"635\":19.570690160000002,\"636\":null,\"637\":12.73904228,\"638\":15.85189533,\"639\":null,\"640\":null,\"641\":19.46955109,\"642\":null,\"643\":18.334203720000001,\"644\":17.069702150000001,\"645\":18.87357712,\"646\":21.39728165,\"647\":15.497103689999999,\"648\":22.137992860000001,\"649\":null,\"650\":null,\"651\":16.66511345,\"652\":18.439165119999998,\"653\":17.550897599999999,\"654\":16.3958683,\"655\":19.713558200000001,\"656\":null,\"657\":null,\"658\":18.48439789,\"659\":15.22290802,\"660\":12.64889717,\"661\":14.90674973,\"662\":22.093198780000002,\"663\":16.505035400000001,\"664\":null,\"665\":15.885314940000001,\"666\":null,\"667\":null,\"668\":16.71384239,\"669\":14.10041618,\"670\":null,\"671\":16.443510060000001,\"672\":null,\"673\":14.598575589999999,\"674\":21.529361720000001,\"675\":13.911766050000001,\"676\":17.371606830000001,\"677\":null,\"678\":null,\"679\":13.85516071,\"680\":null,\"681\":null,\"682\":18.424026489999999,\"683\":16.245738979999999,\"684\":19.78009415,\"685\":17.040246960000001,\"686\":24.084400179999999,\"687\":22.227144240000001,\"688\":20.071823120000001,\"689\":null,\"690\":19.3989315,\"691\":23.108753199999999,\"692\":17.404991150000001,\"693\":13.58414078,\"694\":16.133241649999999,\"695\":null,\"696\":17.683872220000001,\"697\":null,\"698\":null,\"699\":15.79075623,\"700\":null,\"701\":13.125025750000001,\"702\":17.186405180000001,\"703\":23.072658539999999,\"704\":15.945375439999999,\"705\":19.350028989999998,\"706\":22.74634361,\"707\":15.26813984,\"708\":19.89377022,\"709\":18.662612920000001,\"710\":18.24339676,\"711\":17.139810560000001,\"712\":18.700290679999998,\"713\":15.2308836,\"714\":18.569150919999998,\"715\":null,\"716\":null,\"717\":13.63242722,\"718\":15.48214626,\"719\":14.85116386,\"720\":null,\"721\":18.474172589999998,\"722\":22.44536209,\"723\":15.53894711,\"724\":11.22068024,\"725\":14.14194775,\"726\":null,\"727\":19.152492519999999,\"728\":null,\"729\":null,\"730\":14.926573749999999,\"731\":22.862192149999998,\"732\":16.79436493,\"733\":15.065163610000001,\"734\":null,\"735\":10.29542446,\"736\":null,\"737\":null,\"738\":17.442813869999998,\"739\":null,\"740\":null,\"741\":20.207767489999998,\"742\":13.37340927,\"743\":null,\"744\":15.949142459999999,\"745\":18.475481030000001,\"746\":11.637304309999999,\"747\":18.12196922,\"748\":14.51625443,\"749\":19.67429924,\"750\":null,\"751\":null,\"752\":null,\"753\":17.193641660000001,\"754\":16.746620180000001,\"755\":null,\"756\":17.38734436,\"757\":15.50745392,\"758\":19.458639139999999,\"759\":null,\"760\":15.45262718,\"761\":18.35466194,\"762\":19.480123519999999,\"763\":null,\"764\":17.434774399999998,\"765\":22.154897689999999,\"766\":null,\"767\":20.784765239999999,\"768\":18.92674255,\"769\":null,\"770\":18.08342743,\"771\":18.298894879999999,\"772\":null,\"773\":13.46684074,\"774\":15.60698318,\"775\":null,\"776\":18.901096339999999,\"777\":21.1777935,\"778\":null,\"779\":18.057695389999999,\"780\":null,\"781\":null,\"782\":13.80039406,\"783\":22.741045,\"784\":15.990325929999999,\"785\":21.357564929999999,\"786\":21.454477310000001,\"787\":17.664142609999999,\"788\":16.555143359999999,\"789\":19.311012269999999,\"790\":19.456113819999999,\"791\":19.16425323,\"792\":18.530694960000002,\"793\":null,\"794\":17.374326709999998,\"795\":16.564804079999998,\"796\":null,\"797\":17.393138889999999,\"798\":17.781744,\"799\":16.408296589999999,\"800\":15.74220371,\"801\":14.263122559999999,\"802\":null,\"803\":null,\"804\":null,\"805\":21.3999424,\"806\":18.478761670000001,\"807\":null,\"808\":14.494230269999999,\"809\":null,\"810\":null,\"811\":null,\"812\":null,\"813\":18.88884354,\"814\":15.187313079999999,\"815\":14.50890923,\"816\":15.411113739999999,\"817\":null,\"818\":null,\"819\":18.871953959999999,\"820\":20.10635757,\"821\":21.400985720000001,\"822\":16.77275276,\"823\":17.01214409,\"824\":null,\"825\":null,\"826\":null,\"827\":18.029933929999999,\"828\":15.057991980000001,\"829\":17.973148349999999,\"830\":21.88173866,\"831\":18.505409239999999,\"832\":17.43469429,\"833\":17.12100792,\"834\":15.574031829999999,\"835\":null,\"836\":null,\"837\":14.25613499,\"838\":null,\"839\":17.870689389999999,\"840\":null,\"841\":17.856351849999999,\"842\":17.088560099999999,\"843\":null,\"844\":null,\"845\":18.359432219999999,\"846\":null,\"847\":null,\"848\":null,\"849\":16.970060350000001,\"850\":null,\"851\":20.332216259999999,\"852\":null,\"853\":null,\"854\":15.69989777,\"855\":null,\"856\":21.38105011,\"857\":18.039926529999999,\"858\":null,\"859\":15.05379868,\"860\":null,\"861\":16.073368070000001,\"862\":null,\"863\":null,\"864\":null,\"865\":18.238460539999998,\"866\":null,\"867\":17.772108079999999,\"868\":18.534955979999999,\"869\":null,\"870\":9.095897675,\"871\":null,\"872\":null,\"873\":20.38110352,\"874\":null,\"875\":null,\"876\":17.97247505,\"877\":17.075040820000002,\"878\":17.6617775,\"879\":16.743335720000001,\"880\":null,\"881\":16.161663059999999,\"882\":20.09003448,\"883\":18.914588930000001,\"884\":null,\"885\":16.641176219999998,\"886\":16.172662729999999,\"887\":20.46921158,\"888\":15.77190208,\"889\":17.35104179,\"890\":18.032304759999999,\"891\":19.868852619999998,\"892\":16.944322589999999,\"893\":14.531076430000001,\"894\":18.445119859999998,\"895\":null,\"896\":16.690570829999999,\"897\":null,\"898\":null,\"899\":17.607547759999999,\"900\":15.67284012,\"901\":16.8952198,\"902\":17.054412840000001,\"903\":21.001613620000001,\"904\":19.33287048,\"905\":18.961297989999998,\"906\":null,\"907\":18.86157227,\"908\":19.520507810000002,\"909\":16.949575419999999,\"910\":17.166240689999999,\"911\":null,\"912\":21.168153759999999,\"913\":17.64477158,\"914\":17.461000439999999,\"915\":null,\"916\":22.287515639999999,\"917\":null,\"918\":null,\"919\":null,\"920\":21.64143181,\"921\":21.495117189999998,\"922\":18.34303856,\"923\":17.281387330000001,\"924\":null,\"925\":null,\"926\":14.50674152,\"927\":null,\"928\":10.2453146,\"929\":null,\"930\":18.561414719999998,\"931\":14.433846470000001,\"932\":18.064079280000001,\"933\":13.77200508,\"934\":10.9524498,\"935\":19.336166380000002,\"936\":null,\"937\":16.842792509999999,\"938\":null,\"939\":15.831357000000001,\"940\":14.7640419,\"941\":17.89261436,\"942\":21.670423509999999,\"943\":19.681985860000001,\"944\":null,\"945\":17.310346599999999,\"946\":null,\"947\":null,\"948\":13.68650055,\"949\":null,\"950\":20.240745539999999,\"951\":17.148576739999999,\"952\":null,\"953\":null,\"954\":18.925642010000001,\"955\":19.375810619999999,\"956\":18.8807373,\"957\":null,\"958\":null,\"959\":null,\"960\":15.13406563,\"961\":18.25594139,\"962\":19.710365299999999,\"963\":14.697944639999999,\"964\":16.600856780000001,\"965\":null,\"966\":16.188608169999998,\"967\":16.07848358,\"968\":20.933515549999999,\"969\":17.745569230000001,\"970\":20.947137829999999,\"971\":12.693965909999999,\"972\":null,\"973\":18.523708339999999,\"974\":null,\"975\":14.688796999999999,\"976\":19.723241810000001,\"977\":14.43006039,\"978\":null,\"979\":17.50315857,\"980\":16.96206093,\"981\":null,\"982\":20.85604858,\"983\":17.614393230000001,\"984\":14.786372180000001,\"985\":null,\"986\":18.824790950000001,\"987\":17.886852260000001,\"988\":16.24620247,\"989\":12.135741230000001,\"990\":null,\"991\":22.096548080000002,\"992\":15.884766580000001,\"993\":null,\"994\":18.99716759,\"995\":22.021406169999999,\"996\":18.6399765,\"997\":null,\"998\":17.07691956,\"999\":15.69734764,\"1000\":16.176425930000001,\"1001\":19.564859389999999,\"1002\":null,\"1003\":18.156942369999999,\"1004\":18.299699780000001,\"1005\":16.945352549999999,\"1006\":17.32456779,\"1007\":null,\"1008\":19.228372570000001,\"1009\":null,\"1010\":17.06770706,\"1011\":16.519575119999999,\"1012\":null,\"1013\":17.043455120000001,\"1014\":null,\"1015\":17.425624849999998,\"1016\":null,\"1017\":16.779438020000001,\"1018\":21.102262499999998,\"1019\":17.00426483,\"1020\":16.43208504,\"1021\":17.864234920000001,\"1022\":null,\"1023\":null,\"1024\":18.721073149999999,\"1025\":16.270915989999999,\"1026\":null,\"1027\":18.322587970000001,\"1028\":18.513334270000001,\"1029\":null,\"1030\":20.4822731,\"1031\":17.114515300000001,\"1032\":null,\"1033\":16.800823210000001,\"1034\":22.573392869999999,\"1035\":null,\"1036\":14.489220619999999,\"1037\":null,\"1038\":18.659723280000002,\"1039\":17.14071083,\"1040\":null,\"1041\":null,\"1042\":20.143701549999999,\"1043\":14.96519852,\"1044\":null,\"1045\":16.773397450000001,\"1046\":13.06403542,\"1047\":null,\"1048\":null,\"1049\":16.362697600000001,\"1050\":18.66809464,\"1051\":null,\"1052\":null,\"1053\":19.32155418,\"1054\":null,\"1055\":null,\"1056\":null,\"1057\":15.37677002,\"1058\":18.799274440000001,\"1059\":16.037116999999999,\"1060\":null,\"1061\":19.191690439999999,\"1062\":null,\"1063\":null,\"1064\":16.681951519999998,\"1065\":null,\"1066\":14.63515091,\"1067\":20.584077839999999,\"1068\":17.85908508,\"1069\":null,\"1070\":15.24466133,\"1071\":16.776483540000001,\"1072\":18.30514526,\"1073\":19.309192660000001,\"1074\":19.08246613,\"1075\":17.32483101,\"1076\":16.689888,\"1077\":20.896890639999999,\"1078\":null,\"1079\":17.641881940000001,\"1080\":null,\"1081\":19.578468319999999,\"1082\":null,\"1083\":null,\"1084\":null,\"1085\":17.39982796,\"1086\":null,\"1087\":12.33592033,\"1088\":12.512888909999999,\"1089\":null,\"1090\":14.792230610000001,\"1091\":null,\"1092\":null,\"1093\":15.793730740000001,\"1094\":null,\"1095\":null,\"1096\":18.300861359999999,\"1097\":16.548250199999998,\"1098\":null,\"1099\":null,\"1100\":16.40076256,\"1101\":null,\"1102\":null,\"1103\":20.568483350000001,\"1104\":15.771308899999999,\"1105\":16.555877689999999,\"1106\":16.684009549999999,\"1107\":20.78012657,\"1108\":18.806058879999998,\"1109\":null,\"1110\":null,\"1111\":16.806121829999999,\"1112\":null,\"1113\":14.11390495,\"1114\":16.308624269999999,\"1115\":16.870630259999999,\"1116\":18.665946959999999,\"1117\":12.24929142,\"1118\":null,\"1119\":null,\"1120\":12.32009506,\"1121\":17.247390750000001,\"1122\":null,\"1123\":19.550596240000001,\"1124\":null,\"1125\":null,\"1126\":null,\"1127\":15.3312664,\"1128\":null,\"1129\":null,\"1130\":null,\"1131\":null,\"1132\":null,\"1133\":17.61970329},\"rnase1-06\":{\"0\":null,\"1\":19.9903698,\"2\":null,\"3\":18.164621350000001,\"4\":19.4926548,\"5\":20.073785780000001,\"6\":19.903835300000001,\"7\":19.52236748,\"8\":20.55730629,\"9\":17.736349109999999,\"10\":null,\"11\":null,\"12\":17.717329029999998,\"13\":null,\"14\":null,\"15\":18.07200623,\"16\":20.28127289,\"17\":18.59277153,\"18\":null,\"19\":18.110696789999999,\"20\":18.329042430000001,\"21\":null,\"22\":16.14849663,\"23\":19.044761659999999,\"24\":22.282009120000001,\"25\":null,\"26\":18.582700729999999,\"27\":18.205955509999999,\"28\":14.827541350000001,\"29\":18.047294619999999,\"30\":19.402725220000001,\"31\":null,\"32\":null,\"33\":null,\"34\":null,\"35\":null,\"36\":14.23047066,\"37\":22.418746949999999,\"38\":20.722925190000002,\"39\":17.794048310000001,\"40\":18.26531219,\"41\":null,\"42\":null,\"43\":19.279914860000002,\"44\":13.28929806,\"45\":16.892969130000001,\"46\":20.622745510000002,\"47\":23.515810009999999,\"48\":14.71284962,\"49\":23.061609270000002,\"50\":23.993604659999999,\"51\":null,\"52\":null,\"53\":null,\"54\":18.848121639999999,\"55\":18.06959724,\"56\":11.62264633,\"57\":null,\"58\":17.451292039999998,\"59\":16.752380370000001,\"60\":18.050752639999999,\"61\":18.096561430000001,\"62\":24.220813750000001,\"63\":24.29073906,\"64\":20.10814667,\"65\":null,\"66\":null,\"67\":15.578343390000001,\"68\":null,\"69\":null,\"70\":16.20243073,\"71\":null,\"72\":17.955661769999999,\"73\":null,\"74\":null,\"75\":null,\"76\":23.401063919999999,\"77\":17.385660170000001,\"78\":17.684556959999998,\"79\":null,\"80\":null,\"81\":20.020252230000001,\"82\":null,\"83\":null,\"84\":20.12401581,\"85\":20.104183200000001,\"86\":19.507694239999999,\"87\":20.194362640000001,\"88\":19.761013030000001,\"89\":20.22034073,\"90\":19.473083500000001,\"91\":19.05584335,\"92\":19.782032010000002,\"93\":null,\"94\":13.94498634,\"95\":15.176679610000001,\"96\":17.73072243,\"97\":19.212263109999999,\"98\":null,\"99\":22.238735200000001,\"100\":null,\"101\":23.71607208,\"102\":21.835224149999998,\"103\":18.315484999999999,\"104\":17.834606170000001,\"105\":null,\"106\":null,\"107\":14.71912098,\"108\":19.553112030000001,\"109\":17.411958689999999,\"110\":null,\"111\":null,\"112\":21.64785767,\"113\":null,\"114\":22.14901733,\"115\":null,\"116\":19.387659070000002,\"117\":18.203758239999999,\"118\":20.753196719999998,\"119\":null,\"120\":21.445260999999999,\"121\":null,\"122\":null,\"123\":15.72478008,\"124\":20.361425400000002,\"125\":19.904466630000002,\"126\":null,\"127\":null,\"128\":19.924785610000001,\"129\":20.93149567,\"130\":19.806814190000001,\"131\":null,\"132\":21.479413990000001,\"133\":null,\"134\":null,\"135\":null,\"136\":null,\"137\":19.587102890000001,\"138\":null,\"139\":16.478359220000002,\"140\":21.454879760000001,\"141\":null,\"142\":16.722141270000002,\"143\":null,\"144\":21.73355484,\"145\":19.851785660000001,\"146\":null,\"147\":20.494237900000002,\"148\":14.51082611,\"149\":20.57542419,\"150\":18.803665160000001,\"151\":21.69213104,\"152\":null,\"153\":17.406736370000001,\"154\":25.66866112,\"155\":null,\"156\":21.112417220000001,\"157\":21.865367890000002,\"158\":16.657457350000001,\"159\":null,\"160\":null,\"161\":15.50385666,\"162\":21.202695850000001,\"163\":17.445241930000002,\"164\":null,\"165\":20.524587629999999,\"166\":null,\"167\":20.323335650000001,\"168\":19.38340569,\"169\":null,\"170\":17.984096529999999,\"171\":17.264167789999998,\"172\":15.900749210000001,\"173\":null,\"174\":18.718164439999999,\"175\":null,\"176\":19.151800160000001,\"177\":13.600842480000001,\"178\":19.782911299999998,\"179\":null,\"180\":16.018505099999999,\"181\":null,\"182\":null,\"183\":22.24991417,\"184\":16.830093380000001,\"185\":19.479019170000001,\"186\":27.13799667,\"187\":25.96490288,\"188\":25.507999420000001,\"189\":27.127014160000002,\"190\":28.555047989999998,\"191\":null,\"192\":null,\"193\":18.93936729,\"194\":null,\"195\":null,\"196\":null,\"197\":19.174287799999998,\"198\":null,\"199\":null,\"200\":null,\"201\":15.42908001,\"202\":16.850137709999998,\"203\":18.49384689,\"204\":21.630897520000001,\"205\":16.95594406,\"206\":null,\"207\":16.725339890000001,\"208\":19.645212170000001,\"209\":null,\"210\":20.88636017,\"211\":null,\"212\":18.7506485,\"213\":null,\"214\":null,\"215\":null,\"216\":25.25684738,\"217\":20.905437469999999,\"218\":20.379730219999999,\"219\":18.182044980000001,\"220\":null,\"221\":19.597251889999999,\"222\":null,\"223\":null,\"224\":null,\"225\":null,\"226\":null,\"227\":null,\"228\":null,\"229\":null,\"230\":null,\"231\":19.82539749,\"232\":null,\"233\":null,\"234\":null,\"235\":null,\"236\":null,\"237\":null,\"238\":null,\"239\":null,\"240\":17.327728270000002,\"241\":null,\"242\":null,\"243\":null,\"244\":null,\"245\":null,\"246\":null,\"247\":24.893238069999999,\"248\":15.37306881,\"249\":9.406438828000001,\"250\":17.526498790000002,\"251\":null,\"252\":19.250562670000001,\"253\":null,\"254\":null,\"255\":23.650203699999999,\"256\":15.50280094,\"257\":null,\"258\":13.96623516,\"259\":null,\"260\":null,\"261\":null,\"262\":null,\"263\":null,\"264\":24.512498860000001,\"265\":18.634845729999998,\"266\":21.358585359999999,\"267\":16.6497612,\"268\":20.309303280000002,\"269\":null,\"270\":14.616318700000001,\"271\":22.92963791,\"272\":null,\"273\":null,\"274\":22.9060421,\"275\":23.28785324,\"276\":null,\"277\":null,\"278\":null,\"279\":20.724256520000001,\"280\":19.000913619999999,\"281\":19.024236680000001,\"282\":23.002439500000001,\"283\":null,\"284\":null,\"285\":18.408645629999999,\"286\":null,\"287\":null,\"288\":19.3109684,\"289\":15.960997580000001,\"290\":null,\"291\":18.148426059999998,\"292\":15.489785189999999,\"293\":17.776678090000001,\"294\":20.343862529999999,\"295\":20.915611269999999,\"296\":20.155115129999999,\"297\":null,\"298\":null,\"299\":19.51931763,\"300\":23.9221611,\"301\":null,\"302\":null,\"303\":19.322874070000001,\"304\":18.587652210000002,\"305\":14.975893020000001,\"306\":17.902833940000001,\"307\":17.024967190000002,\"308\":16.82401466,\"309\":19.674953460000001,\"310\":16.038682940000001,\"311\":19.551685330000002,\"312\":17.132398609999999,\"313\":null,\"314\":null,\"315\":null,\"316\":16.7052269,\"317\":null,\"318\":22.789848330000002,\"319\":18.322500229999999,\"320\":null,\"321\":17.84983253,\"322\":null,\"323\":20.260290149999999,\"324\":null,\"325\":21.79296875,\"326\":22.531696319999998,\"327\":null,\"328\":20.732727050000001,\"329\":21.57491684,\"330\":13.97468376,\"331\":21.946424480000001,\"332\":21.250030519999999,\"333\":18.877235410000001,\"334\":20.55290604,\"335\":18.5163765,\"336\":21.941740039999999,\"337\":20.37166977,\"338\":25.03473091,\"339\":20.319593430000001,\"340\":17.96482658,\"341\":22.003332140000001,\"342\":16.432199480000001,\"343\":null,\"344\":null,\"345\":null,\"346\":19.053565979999998,\"347\":null,\"348\":18.40366173,\"349\":19.006759639999999,\"350\":20.064342499999999,\"351\":17.778732300000002,\"352\":null,\"353\":16.960250850000001,\"354\":null,\"355\":20.594047549999999,\"356\":12.78890133,\"357\":null,\"358\":18.071693419999999,\"359\":null,\"360\":20.098026279999999,\"361\":14.18355751,\"362\":null,\"363\":17.426280980000001,\"364\":null,\"365\":21.089258189999999,\"366\":20.017536159999999,\"367\":16.150501250000001,\"368\":null,\"369\":25.578941350000001,\"370\":17.244791029999998,\"371\":null,\"372\":null,\"373\":18.871862409999998,\"374\":20.574039460000002,\"375\":17.46419525,\"376\":21.837457659999998,\"377\":19.12323189,\"378\":23.359041210000001,\"379\":null,\"380\":null,\"381\":18.956371310000002,\"382\":18.450445179999999,\"383\":16.18439102,\"384\":null,\"385\":18.371265409999999,\"386\":20.20466614,\"387\":18.618127820000002,\"388\":15.30342388,\"389\":null,\"390\":16.82873154,\"391\":19.060838700000001,\"392\":18.713943480000001,\"393\":null,\"394\":null,\"395\":18.080255510000001,\"396\":null,\"397\":null,\"398\":null,\"399\":18.356727599999999,\"400\":null,\"401\":18.644067759999999,\"402\":null,\"403\":15.47772694,\"404\":28.010946270000002,\"405\":27.00420952,\"406\":19.900329589999998,\"407\":22.84607506,\"408\":17.33986664,\"409\":19.840457919999999,\"410\":18.80457878,\"411\":20.408935549999999,\"412\":17.8075695,\"413\":null,\"414\":null,\"415\":19.713491439999998,\"416\":21.31672287,\"417\":18.447906490000001,\"418\":null,\"419\":null,\"420\":null,\"421\":19.380933760000001,\"422\":null,\"423\":23.549690250000001,\"424\":16.547407150000002,\"425\":null,\"426\":18.595941539999998,\"427\":17.062551500000001,\"428\":20.261667249999999,\"429\":17.3042984,\"430\":null,\"431\":25.977121350000001,\"432\":null,\"433\":null,\"434\":17.63012505,\"435\":16.555337909999999,\"436\":null,\"437\":13.27718544,\"438\":20.72766876,\"439\":17.760849,\"440\":null,\"441\":16.26996613,\"442\":20.169744489999999,\"443\":null,\"444\":21.340280530000001,\"445\":25.22839355,\"446\":22.739665989999999,\"447\":17.479827879999998,\"448\":18.509859089999999,\"449\":16.450389860000001,\"450\":21.425062180000001,\"451\":null,\"452\":null,\"453\":null,\"454\":19.27582932,\"455\":16.759159090000001,\"456\":null,\"457\":20.717578889999999,\"458\":23.13150787,\"459\":null,\"460\":23.143390660000001,\"461\":21.715234760000001,\"462\":18.831485749999999,\"463\":18.63505936,\"464\":19.176845549999999,\"465\":null,\"466\":18.474252700000001,\"467\":null,\"468\":null,\"469\":18.405282969999998,\"470\":19.344251629999999,\"471\":null,\"472\":19.104669569999999,\"473\":null,\"474\":null,\"475\":14.17328644,\"476\":20.692939760000002,\"477\":21.21773911,\"478\":21.855136869999999,\"479\":20.177673339999998,\"480\":13.344989780000001,\"481\":15.03891945,\"482\":null,\"483\":22.078289030000001,\"484\":18.757240299999999,\"485\":null,\"486\":null,\"487\":null,\"488\":null,\"489\":null,\"490\":22.144138340000001,\"491\":null,\"492\":19.629981990000001,\"493\":20.232219700000002,\"494\":null,\"495\":null,\"496\":19.334770200000001,\"497\":21.866537090000001,\"498\":19.56558609,\"499\":null,\"500\":null,\"501\":null,\"502\":null,\"503\":19.72488976,\"504\":21.067365649999999,\"505\":null,\"506\":18.186695100000001,\"507\":null,\"508\":null,\"509\":null,\"510\":18.10794258,\"511\":null,\"512\":19.355545039999999,\"513\":null,\"514\":17.683118820000001,\"515\":16.859146119999998,\"516\":null,\"517\":21.21673393,\"518\":18.642023089999999,\"519\":21.113307949999999,\"520\":19.57424164,\"521\":23.520853039999999,\"522\":22.533550259999998,\"523\":null,\"524\":14.58014107,\"525\":19.7592411,\"526\":11.592176439999999,\"527\":null,\"528\":null,\"529\":null,\"530\":19.644418720000001,\"531\":25.547220230000001,\"532\":18.417407990000001,\"533\":null,\"534\":null,\"535\":null,\"536\":16.693977360000002,\"537\":17.51036263,\"538\":21.31926155,\"539\":21.790624619999999,\"540\":null,\"541\":null,\"542\":17.41864395,\"543\":null,\"544\":18.354404450000001,\"545\":null,\"546\":null,\"547\":null,\"548\":23.35541534,\"549\":18.866107939999999,\"550\":null,\"551\":null,\"552\":null,\"553\":19.648340229999999,\"554\":14.227014540000001,\"555\":16.974548339999998,\"556\":null,\"557\":null,\"558\":17.737537379999999,\"559\":20.01017761,\"560\":19.643415449999999,\"561\":17.618915560000001,\"562\":null,\"563\":17.614105219999999,\"564\":16.671623230000002,\"565\":null,\"566\":null,\"567\":null,\"568\":25.450481409999998,\"569\":21.29737282,\"570\":19.888650890000001,\"571\":null,\"572\":null,\"573\":15.71962929,\"574\":19.239089969999998,\"575\":20.8234539,\"576\":18.334945680000001,\"577\":15.433194159999999,\"578\":null,\"579\":16.662473680000002,\"580\":22.134550090000001,\"581\":20.331012730000001,\"582\":23.373317719999999,\"583\":18.945037840000001,\"584\":null,\"585\":19.443037029999999,\"586\":21.66817284,\"587\":null,\"588\":21.926727289999999,\"589\":20.241909029999999,\"590\":22.06529617,\"591\":19.48502731,\"592\":null,\"593\":null,\"594\":21.79193497,\"595\":null,\"596\":null,\"597\":16.09718895,\"598\":21.162570949999999,\"599\":null,\"600\":23.176652910000001,\"601\":16.694929120000001,\"602\":21.686925890000001,\"603\":null,\"604\":19.77794647,\"605\":18.192966460000001,\"606\":17.38793373,\"607\":17.80309677,\"608\":null,\"609\":18.59284401,\"610\":null,\"611\":19.35949707,\"612\":19.95176888,\"613\":null,\"614\":16.018917080000001,\"615\":19.28455353,\"616\":null,\"617\":17.288793559999998,\"618\":20.932073590000002,\"619\":21.233331679999999,\"620\":null,\"621\":21.030998230000002,\"622\":19.89212418,\"623\":19.091920850000001,\"624\":19.648866649999999,\"625\":18.64544106,\"626\":null,\"627\":19.69033241,\"628\":17.122827529999999,\"629\":18.193881990000001,\"630\":null,\"631\":15.5390377,\"632\":22.312547680000002,\"633\":20.145942689999998,\"634\":null,\"635\":21.594730380000002,\"636\":18.693943019999999,\"637\":16.02643776,\"638\":16.846838000000002,\"639\":null,\"640\":null,\"641\":23.687097550000001,\"642\":null,\"643\":null,\"644\":18.040727619999998,\"645\":20.435527799999999,\"646\":null,\"647\":null,\"648\":23.042348860000001,\"649\":17.505331040000002,\"650\":null,\"651\":18.17903519,\"652\":null,\"653\":20.18216705,\"654\":null,\"655\":20.677967070000001,\"656\":null,\"657\":19.228490829999998,\"658\":19.449802399999999,\"659\":null,\"660\":null,\"661\":null,\"662\":23.677343369999999,\"663\":19.733852389999999,\"664\":null,\"665\":null,\"666\":null,\"667\":null,\"668\":15.96251202,\"669\":null,\"670\":null,\"671\":14.50208569,\"672\":null,\"673\":16.24127579,\"674\":20.42490768,\"675\":21.7869606,\"676\":23.028335569999999,\"677\":null,\"678\":20.55477905,\"679\":18.859176640000001,\"680\":16.17777061,\"681\":20.04540253,\"682\":null,\"683\":18.782703399999999,\"684\":21.326137540000001,\"685\":17.668926240000001,\"686\":25.997421259999999,\"687\":23.839996339999999,\"688\":22.179739000000001,\"689\":null,\"690\":21.59882545,\"691\":24.328619,\"692\":20.134456629999999,\"693\":18.38881683,\"694\":null,\"695\":null,\"696\":21.209970469999998,\"697\":null,\"698\":null,\"699\":18.829196929999998,\"700\":null,\"701\":null,\"702\":19.63356972,\"703\":20.953119279999999,\"704\":20.166805270000001,\"705\":21.36959457,\"706\":24.424383160000001,\"707\":null,\"708\":19.292528149999999,\"709\":18.336603159999999,\"710\":null,\"711\":18.900270460000002,\"712\":21.645748139999998,\"713\":17.60848618,\"714\":18.762342449999998,\"715\":null,\"716\":null,\"717\":null,\"718\":17.30830383,\"719\":null,\"720\":null,\"721\":20.207410809999999,\"722\":22.749866489999999,\"723\":null,\"724\":null,\"725\":null,\"726\":null,\"727\":19.554405209999999,\"728\":null,\"729\":null,\"730\":17.66316986,\"731\":21.7602005,\"732\":null,\"733\":19.22100258,\"734\":16.922422409999999,\"735\":19.322830199999998,\"736\":18.99782944,\"737\":null,\"738\":null,\"739\":16.160737990000001,\"740\":null,\"741\":20.902200700000002,\"742\":15.91475868,\"743\":null,\"744\":19.604944230000001,\"745\":19.19623756,\"746\":null,\"747\":20.31340599,\"748\":18.06350136,\"749\":18.57688332,\"750\":13.37612534,\"751\":null,\"752\":null,\"753\":15.268322939999999,\"754\":null,\"755\":null,\"756\":20.780767440000002,\"757\":17.494043349999998,\"758\":21.49384689,\"759\":15.77066422,\"760\":null,\"761\":14.7622261,\"762\":19.944780349999998,\"763\":null,\"764\":18.078275680000001,\"765\":24.10069275,\"766\":null,\"767\":20.382370000000002,\"768\":20.923540119999998,\"769\":null,\"770\":17.50842857,\"771\":20.09339142,\"772\":null,\"773\":17.63147545,\"774\":15.768313409999999,\"775\":null,\"776\":20.931928630000002,\"777\":22.129434589999999,\"778\":null,\"779\":18.5073452,\"780\":null,\"781\":null,\"782\":null,\"783\":22.81585312,\"784\":null,\"785\":21.04806709,\"786\":20.551967619999999,\"787\":18.472866060000001,\"788\":19.58703041,\"789\":null,\"790\":20.73892403,\"791\":19.942062379999999,\"792\":20.726171489999999,\"793\":16.24131203,\"794\":null,\"795\":null,\"796\":null,\"797\":14.74981689,\"798\":19.138687130000001,\"799\":18.78388786,\"800\":19.65177727,\"801\":null,\"802\":null,\"803\":null,\"804\":15.377243999999999,\"805\":20.989608759999999,\"806\":21.606616970000001,\"807\":null,\"808\":null,\"809\":null,\"810\":15.13711166,\"811\":null,\"812\":null,\"813\":21.25188065,\"814\":null,\"815\":null,\"816\":16.0654583,\"817\":null,\"818\":null,\"819\":12.954632760000001,\"820\":21.96264648,\"821\":22.637369159999999,\"822\":16.05737877,\"823\":null,\"824\":null,\"825\":null,\"826\":18.685686109999999,\"827\":17.57104111,\"828\":null,\"829\":19.237457280000001,\"830\":19.776853559999999,\"831\":18.39510727,\"832\":19.97028542,\"833\":17.94946289,\"834\":18.926481249999998,\"835\":null,\"836\":null,\"837\":16.052738189999999,\"838\":null,\"839\":null,\"840\":null,\"841\":18.225292209999999,\"842\":19.588603970000001,\"843\":null,\"844\":null,\"845\":18.13209724,\"846\":16.957078930000002,\"847\":null,\"848\":null,\"849\":17.46491241,\"850\":null,\"851\":19.349100109999998,\"852\":15.261653900000001,\"853\":null,\"854\":18.612630840000001,\"855\":null,\"856\":22.530553820000002,\"857\":14.58525562,\"858\":null,\"859\":18.721839899999999,\"860\":null,\"861\":16.028230669999999,\"862\":null,\"863\":null,\"864\":null,\"865\":19.008838650000001,\"866\":14.472500800000001,\"867\":null,\"868\":20.380891800000001,\"869\":null,\"870\":null,\"871\":null,\"872\":18.31393623,\"873\":21.314180369999999,\"874\":null,\"875\":null,\"876\":17.815784449999999,\"877\":17.46650696,\"878\":19.965080260000001,\"879\":18.00201225,\"880\":null,\"881\":20.551591869999999,\"882\":20.648603439999999,\"883\":20.212049480000001,\"884\":null,\"885\":19.00193024,\"886\":null,\"887\":21.043401719999999,\"888\":13.9903698,\"889\":16.778026579999999,\"890\":16.89994621,\"891\":19.755041120000001,\"892\":17.60269928,\"893\":19.107048030000001,\"894\":20.097255709999999,\"895\":15.534455299999999,\"896\":19.440139769999998,\"897\":null,\"898\":null,\"899\":17.128879550000001,\"900\":18.33092499,\"901\":20.183015820000001,\"902\":15.787673,\"903\":19.40943146,\"904\":20.680114750000001,\"905\":21.47847557,\"906\":14.61557198,\"907\":16.947294240000002,\"908\":22.32931709,\"909\":null,\"910\":20.478326800000001,\"911\":20.077180859999999,\"912\":24.317827220000002,\"913\":19.51877975,\"914\":18.0363884,\"915\":null,\"916\":24.591321950000001,\"917\":null,\"918\":null,\"919\":null,\"920\":24.174171449999999,\"921\":21.99972343,\"922\":18.58981133,\"923\":19.06565857,\"924\":null,\"925\":null,\"926\":15.95973015,\"927\":null,\"928\":17.799497599999999,\"929\":12.95918655,\"930\":20.503875730000001,\"931\":18.257370000000002,\"932\":19.980642320000001,\"933\":14.43025684,\"934\":18.604980470000001,\"935\":null,\"936\":null,\"937\":20.64323997,\"938\":null,\"939\":15.309156420000001,\"940\":null,\"941\":15.65329266,\"942\":23.835571290000001,\"943\":20.92114449,\"944\":null,\"945\":20.105207440000001,\"946\":null,\"947\":null,\"948\":null,\"949\":16.25314522,\"950\":null,\"951\":null,\"952\":null,\"953\":null,\"954\":19.631813050000002,\"955\":20.076789860000002,\"956\":20.941345210000002,\"957\":null,\"958\":16.38429451,\"959\":16.899120329999999,\"960\":16.13352394,\"961\":18.104465480000002,\"962\":22.684659960000001,\"963\":18.671520229999999,\"964\":16.48320198,\"965\":null,\"966\":17.480459209999999,\"967\":null,\"968\":20.299274440000001,\"969\":17.8137188,\"970\":21.178098680000002,\"971\":null,\"972\":15.85968018,\"973\":20.04566956,\"974\":null,\"975\":17.137512210000001,\"976\":18.734630580000001,\"977\":17.226469040000001,\"978\":null,\"979\":19.537271499999999,\"980\":20.452116010000001,\"981\":null,\"982\":23.240758899999999,\"983\":null,\"984\":17.79372978,\"985\":null,\"986\":21.696084979999998,\"987\":null,\"988\":null,\"989\":17.82214737,\"990\":null,\"991\":23.8146019,\"992\":18.556484220000002,\"993\":null,\"994\":21.490228649999999,\"995\":24.18033028,\"996\":18.597435000000001,\"997\":null,\"998\":16.494573590000002,\"999\":17.475717540000002,\"1000\":null,\"1001\":21.15059853,\"1002\":18.515491489999999,\"1003\":18.734199520000001,\"1004\":18.163148880000001,\"1005\":null,\"1006\":18.80694008,\"1007\":15.312918659999999,\"1008\":19.360074999999998,\"1009\":null,\"1010\":20.8757515,\"1011\":null,\"1012\":null,\"1013\":null,\"1014\":null,\"1015\":20.353155139999998,\"1016\":13.19075108,\"1017\":18.25192642,\"1018\":22.55414772,\"1019\":17.01737404,\"1020\":null,\"1021\":20.879421229999998,\"1022\":null,\"1023\":16.277450559999998,\"1024\":null,\"1025\":17.400079730000002,\"1026\":null,\"1027\":21.566114429999999,\"1028\":15.80102634,\"1029\":null,\"1030\":21.831363679999999,\"1031\":null,\"1032\":17.918582919999999,\"1033\":17.72979355,\"1034\":23.679708479999999,\"1035\":18.012689590000001,\"1036\":16.546216959999999,\"1037\":null,\"1038\":21.767816539999998,\"1039\":null,\"1040\":15.88819599,\"1041\":null,\"1042\":22.19679451,\"1043\":18.180442809999999,\"1044\":18.19997978,\"1045\":null,\"1046\":null,\"1047\":null,\"1048\":null,\"1049\":17.788003920000001,\"1050\":23.374645229999999,\"1051\":null,\"1052\":null,\"1053\":16.592836380000001,\"1054\":null,\"1055\":null,\"1056\":null,\"1057\":16.279138570000001,\"1058\":null,\"1059\":null,\"1060\":null,\"1061\":null,\"1062\":null,\"1063\":null,\"1064\":null,\"1065\":null,\"1066\":17.87333679,\"1067\":21.621494290000001,\"1068\":18.48365021,\"1069\":null,\"1070\":17.088871000000001,\"1071\":null,\"1072\":null,\"1073\":20.9225235,\"1074\":18.61694336,\"1075\":null,\"1076\":17.579021449999999,\"1077\":21.869628909999999,\"1078\":null,\"1079\":17.802087780000001,\"1080\":18.70374107,\"1081\":20.762310029999998,\"1082\":null,\"1083\":null,\"1084\":null,\"1085\":17.769334789999998,\"1086\":null,\"1087\":null,\"1088\":16.448116299999999,\"1089\":null,\"1090\":null,\"1091\":null,\"1092\":null,\"1093\":null,\"1094\":null,\"1095\":null,\"1096\":18.667783740000001,\"1097\":17.77853966,\"1098\":null,\"1099\":null,\"1100\":18.189447399999999,\"1101\":null,\"1102\":null,\"1103\":19.986486429999999,\"1104\":14.08231544,\"1105\":19.458978649999999,\"1106\":15.94633484,\"1107\":20.502420430000001,\"1108\":19.339084629999999,\"1109\":null,\"1110\":null,\"1111\":17.87177277,\"1112\":null,\"1113\":14.77602196,\"1114\":null,\"1115\":null,\"1116\":null,\"1117\":null,\"1118\":null,\"1119\":19.923219679999999,\"1120\":13.93912029,\"1121\":18.221946719999998,\"1122\":null,\"1123\":20.127798080000002,\"1124\":null,\"1125\":null,\"1126\":null,\"1127\":17.150560380000002,\"1128\":null,\"1129\":null,\"1130\":null,\"1131\":null,\"1132\":null,\"1133\":19.915084839999999},\"rnase2-06\":{\"0\":18.513065340000001,\"1\":20.800018309999999,\"2\":19.188024519999999,\"3\":18.205287930000001,\"4\":20.154249190000002,\"5\":20.616836549999999,\"6\":19.9084301,\"7\":21.75115585,\"8\":20.473678589999999,\"9\":14.920026780000001,\"10\":null,\"11\":null,\"12\":17.534196850000001,\"13\":null,\"14\":null,\"15\":19.82334518,\"16\":21.713977809999999,\"17\":16.72334099,\"18\":null,\"19\":18.045856480000001,\"20\":20.483453749999999,\"21\":null,\"22\":16.85951042,\"23\":20.490913389999999,\"24\":22.01719666,\"25\":null,\"26\":18.37970924,\"27\":21.19135284,\"28\":15.173169140000001,\"29\":19.563707350000001,\"30\":19.447139740000001,\"31\":18.77709389,\"32\":null,\"33\":13.70876026,\"34\":null,\"35\":null,\"36\":18.056636810000001,\"37\":23.352590559999999,\"38\":20.991409300000001,\"39\":21.189424509999998,\"40\":18.973148349999999,\"41\":null,\"42\":null,\"43\":19.972249980000001,\"44\":14.11723709,\"45\":17.145792010000001,\"46\":21.31451225,\"47\":24.087640759999999,\"48\":22.40501785,\"49\":23.538484570000001,\"50\":24.025213239999999,\"51\":null,\"52\":null,\"53\":null,\"54\":18.970230099999998,\"55\":18.707218170000001,\"56\":11.408011439999999,\"57\":null,\"58\":17.252481459999998,\"59\":18.75671959,\"60\":19.484241489999999,\"61\":18.463834760000001,\"62\":24.908847810000001,\"63\":24.888647079999998,\"64\":20.982244489999999,\"65\":null,\"66\":null,\"67\":16.03053856,\"68\":null,\"69\":null,\"70\":18.895427699999999,\"71\":19.43045235,\"72\":19.079084399999999,\"73\":null,\"74\":null,\"75\":null,\"76\":23.41403008,\"77\":18.081504819999999,\"78\":16.674247739999998,\"79\":18.401620860000001,\"80\":null,\"81\":22.726940160000002,\"82\":19.49993134,\"83\":16.894865039999999,\"84\":20.120222089999999,\"85\":20.295917509999999,\"86\":18.567184449999999,\"87\":21.904150009999999,\"88\":18.39385223,\"89\":20.110443119999999,\"90\":18.431798929999999,\"91\":21.785045620000002,\"92\":20.01358986,\"93\":null,\"94\":16.032154080000002,\"95\":17.729063029999999,\"96\":18.791284560000001,\"97\":19.646142959999999,\"98\":18.198877329999998,\"99\":22.55615997,\"100\":null,\"101\":24.099809650000001,\"102\":21.556745530000001,\"103\":18.044363019999999,\"104\":18.73075485,\"105\":null,\"106\":null,\"107\":14.61941719,\"108\":19.64228821,\"109\":18.1536808,\"110\":null,\"111\":null,\"112\":21.83580208,\"113\":15.841957089999999,\"114\":21.940916059999999,\"115\":null,\"116\":19.356168749999998,\"117\":18.790328980000002,\"118\":21.100915910000001,\"119\":null,\"120\":20.895486829999999,\"121\":null,\"122\":null,\"123\":19.381336210000001,\"124\":20.244813919999999,\"125\":20.88173866,\"126\":null,\"127\":null,\"128\":19.073995589999999,\"129\":21.27736282,\"130\":20.440301900000001,\"131\":null,\"132\":21.746856690000001,\"133\":null,\"134\":null,\"135\":null,\"136\":null,\"137\":20.429718019999999,\"138\":null,\"139\":15.81087303,\"140\":23.85281372,\"141\":17.49201012,\"142\":18.567962649999998,\"143\":20.078224179999999,\"144\":22.240541459999999,\"145\":22.99235916,\"146\":17.209909440000001,\"147\":22.447912219999999,\"148\":18.200027469999998,\"149\":18.52634621,\"150\":20.087318419999999,\"151\":22.13059616,\"152\":null,\"153\":19.642217639999998,\"154\":26.588350299999998,\"155\":null,\"156\":21.14388847,\"157\":22.330629349999999,\"158\":19.006046300000001,\"159\":17.471912379999999,\"160\":12.966956140000001,\"161\":15.86918449,\"162\":20.78372765,\"163\":20.050592420000001,\"164\":19.604274749999998,\"165\":21.3002243,\"166\":null,\"167\":21.247482300000002,\"168\":20.004566189999998,\"169\":null,\"170\":18.149816510000001,\"171\":15.709325789999999,\"172\":21.014135360000001,\"173\":null,\"174\":18.83164215,\"175\":17.51452827,\"176\":19.25943947,\"177\":13.8528223,\"178\":19.7294445,\"179\":null,\"180\":16.12882042,\"181\":null,\"182\":null,\"183\":22.81497383,\"184\":17.258565900000001,\"185\":19.543251040000001,\"186\":27.487384800000001,\"187\":25.53590775,\"188\":25.31066895,\"189\":27.593774799999998,\"190\":29.35346603,\"191\":null,\"192\":null,\"193\":16.965784070000002,\"194\":null,\"195\":null,\"196\":null,\"197\":19.310567859999999,\"198\":16.605623250000001,\"199\":null,\"200\":null,\"201\":15.49532413,\"202\":null,\"203\":19.320386890000002,\"204\":21.911558150000001,\"205\":14.26334286,\"206\":null,\"207\":17.09021568,\"208\":19.169425960000002,\"209\":null,\"210\":21.34840775,\"211\":12.91774464,\"212\":20.33658028,\"213\":null,\"214\":20.235845569999999,\"215\":16.648357390000001,\"216\":25.715103150000001,\"217\":20.768785479999998,\"218\":21.807310099999999,\"219\":18.8331871,\"220\":null,\"221\":18.86589622,\"222\":null,\"223\":null,\"224\":19.940198899999999,\"225\":null,\"226\":null,\"227\":null,\"228\":null,\"229\":null,\"230\":null,\"231\":20.00922203,\"232\":null,\"233\":null,\"234\":null,\"235\":null,\"236\":null,\"237\":null,\"238\":null,\"239\":null,\"240\":19.530010220000001,\"241\":null,\"242\":19.5275116,\"243\":null,\"244\":null,\"245\":null,\"246\":16.784940720000002,\"247\":24.779314039999999,\"248\":15.873419760000001,\"249\":17.68865967,\"250\":17.580715179999998,\"251\":15.19021034,\"252\":null,\"253\":null,\"254\":null,\"255\":24.42239571,\"256\":14.835261340000001,\"257\":null,\"258\":14.50227261,\"259\":null,\"260\":15.140390399999999,\"261\":null,\"262\":null,\"263\":null,\"264\":25.025804520000001,\"265\":20.21430397,\"266\":25.843284610000001,\"267\":16.681266780000001,\"268\":19.78091049,\"269\":19.603477479999999,\"270\":null,\"271\":23.132684709999999,\"272\":16.544330599999999,\"273\":19.529285430000002,\"274\":23.78596306,\"275\":23.92931175,\"276\":18.341474529999999,\"277\":null,\"278\":null,\"279\":22.310358050000001,\"280\":21.282348630000001,\"281\":19.707891459999999,\"282\":23.257530209999999,\"283\":null,\"284\":null,\"285\":19.021608350000001,\"286\":18.761758799999999,\"287\":21.112670900000001,\"288\":19.57542419,\"289\":16.48630142,\"290\":null,\"291\":19.2892437,\"292\":15.324707979999999,\"293\":17.48683548,\"294\":20.763769150000002,\"295\":21.410747529999998,\"296\":21.215431209999998,\"297\":null,\"298\":null,\"299\":19.956739429999999,\"300\":24.69662666,\"301\":null,\"302\":null,\"303\":20.23514557,\"304\":18.874296189999999,\"305\":18.477615360000002,\"306\":17.168006900000002,\"307\":16.548822399999999,\"308\":16.716123580000001,\"309\":18.61021805,\"310\":17.883394240000001,\"311\":19.89377022,\"312\":18.949119570000001,\"313\":null,\"314\":14.75801468,\"315\":null,\"316\":15.568401339999999,\"317\":16.112989429999999,\"318\":22.914680480000001,\"319\":21.440809250000001,\"320\":null,\"321\":21.295749659999998,\"322\":null,\"323\":21.144573210000001,\"324\":17.612739560000001,\"325\":23.07918549,\"326\":24.244523999999998,\"327\":null,\"328\":21.2075882,\"329\":21.993000030000001,\"330\":20.941919330000001,\"331\":21.985271449999999,\"332\":20.978408810000001,\"333\":20.784126279999999,\"334\":21.224761959999999,\"335\":18.252943040000002,\"336\":23.11868668,\"337\":21.346515660000001,\"338\":24.960933690000001,\"339\":21.56653404,\"340\":21.69875717,\"341\":22.194753649999999,\"342\":18.320606229999999,\"343\":null,\"344\":null,\"345\":16.738065720000002,\"346\":19.886911390000002,\"347\":null,\"348\":20.1133709,\"349\":null,\"350\":20.23444366,\"351\":18.48742485,\"352\":null,\"353\":null,\"354\":null,\"355\":21.36067581,\"356\":null,\"357\":null,\"358\":20.596597670000001,\"359\":16.24302483,\"360\":19.231212620000001,\"361\":14.63815308,\"362\":null,\"363\":19.987459179999998,\"364\":null,\"365\":21.520324710000001,\"366\":20.275260930000002,\"367\":15.44265175,\"368\":null,\"369\":25.280366900000001,\"370\":18.75492668,\"371\":null,\"372\":null,\"373\":19.688625340000002,\"374\":20.69582939,\"375\":20.016176219999998,\"376\":22.356866839999999,\"377\":19.42016602,\"378\":23.506759639999998,\"379\":null,\"380\":null,\"381\":19.700798030000001,\"382\":18.129886630000001,\"383\":15.908251760000001,\"384\":null,\"385\":18.07691956,\"386\":19.60544968,\"387\":20.719503400000001,\"388\":15.766736030000001,\"389\":null,\"390\":17.461799620000001,\"391\":21.01243019,\"392\":19.16847229,\"393\":null,\"394\":null,\"395\":18.443340299999999,\"396\":null,\"397\":null,\"398\":null,\"399\":18.188869480000001,\"400\":15.2456274,\"401\":18.452579499999999,\"402\":null,\"403\":null,\"404\":28.550615310000001,\"405\":27.868089680000001,\"406\":15.888458249999999,\"407\":23.244291310000001,\"408\":17.660734179999999,\"409\":20.23549461,\"410\":null,\"411\":20.129056930000001,\"412\":19.200626369999998,\"413\":null,\"414\":null,\"415\":19.6516552,\"416\":21.487974170000001,\"417\":19.248941420000001,\"418\":null,\"419\":null,\"420\":18.243535999999999,\"421\":20.7274189,\"422\":null,\"423\":24.135160450000001,\"424\":18.740768429999999,\"425\":null,\"426\":19.886077879999998,\"427\":18.183160780000001,\"428\":20.675729749999999,\"429\":null,\"430\":18.79851532,\"431\":26.017885209999999,\"432\":null,\"433\":null,\"434\":19.622762680000001,\"435\":19.152194980000001,\"436\":null,\"437\":12.48608112,\"438\":22.210029599999999,\"439\":18.55070877,\"440\":null,\"441\":19.83048058,\"442\":19.849771499999999,\"443\":null,\"444\":21.410593030000001,\"445\":25.213230129999999,\"446\":23.784765239999999,\"447\":17.790424349999998,\"448\":17.997884750000001,\"449\":23.11927223,\"450\":20.946565629999998,\"451\":null,\"452\":20.118196489999999,\"453\":null,\"454\":19.357908250000001,\"455\":11.18258095,\"456\":18.129987719999999,\"457\":20.73735619,\"458\":22.74264908,\"459\":null,\"460\":24.8191433,\"461\":21.703285220000002,\"462\":19.238740920000001,\"463\":20.423473359999999,\"464\":19.329700469999999,\"465\":18.459440229999998,\"466\":19.178621289999999,\"467\":19.927307129999999,\"468\":null,\"469\":null,\"470\":21.09770584,\"471\":null,\"472\":18.589483260000002,\"473\":16.533998489999998,\"474\":null,\"475\":14.3316164,\"476\":20.384164810000001,\"477\":22.836051940000001,\"478\":21.94817162,\"479\":20.936536790000002,\"480\":15.392484659999999,\"481\":15.94866371,\"482\":null,\"483\":22.64193916,\"484\":20.158817290000002,\"485\":null,\"486\":null,\"487\":17.761240010000002,\"488\":18.403785710000001,\"489\":14.96004677,\"490\":22.687587740000002,\"491\":null,\"492\":20.328166960000001,\"493\":20.56281281,\"494\":null,\"495\":null,\"496\":19.698444370000001,\"497\":21.90117073,\"498\":20.536020279999999,\"499\":null,\"500\":null,\"501\":null,\"502\":null,\"503\":18.917856220000001,\"504\":21.011749269999999,\"505\":16.459735869999999,\"506\":19.978408810000001,\"507\":null,\"508\":null,\"509\":null,\"510\":22.33747864,\"511\":null,\"512\":19.262355800000002,\"513\":null,\"514\":17.72939491,\"515\":17.574224470000001,\"516\":18.426158910000002,\"517\":21.659967420000001,\"518\":17.655363080000001,\"519\":22.056922910000001,\"520\":19.53801155,\"521\":23.633228299999999,\"522\":23.78815651,\"523\":null,\"524\":20.51701164,\"525\":19.832260130000002,\"526\":null,\"527\":null,\"528\":null,\"529\":null,\"530\":19.97337151,\"531\":26.14874077,\"532\":19.794284820000002,\"533\":null,\"534\":null,\"535\":16.708194729999999,\"536\":16.982257839999999,\"537\":20.657789229999999,\"538\":21.90694237,\"539\":21.975227360000002,\"540\":null,\"541\":18.033327100000001,\"542\":18.223878859999999,\"543\":null,\"544\":19.506589890000001,\"545\":null,\"546\":null,\"547\":16.27655983,\"548\":24.325122830000002,\"549\":19.381568909999999,\"550\":null,\"551\":22.33502769,\"552\":null,\"553\":20.07483101,\"554\":15.62958431,\"555\":16.55025101,\"556\":null,\"557\":null,\"558\":16.086654660000001,\"559\":19.284891129999998,\"560\":19.356082919999999,\"561\":18.586772920000001,\"562\":null,\"563\":16.71034813,\"564\":17.227220540000001,\"565\":null,\"566\":17.104824069999999,\"567\":null,\"568\":25.513763430000001,\"569\":21.396759029999998,\"570\":14.191753390000001,\"571\":null,\"572\":null,\"573\":19.28093338,\"574\":20.497457499999999,\"575\":21.003536220000001,\"576\":18.970088959999998,\"577\":15.835409159999999,\"578\":17.28590775,\"579\":18.994188309999998,\"580\":22.60837746,\"581\":20.61566925,\"582\":23.061048509999999,\"583\":19.864793779999999,\"584\":15.640188220000001,\"585\":19.643486020000001,\"586\":22.911630630000001,\"587\":null,\"588\":22.913385389999998,\"589\":19.713726040000001,\"590\":22.074211120000001,\"591\":19.498607639999999,\"592\":null,\"593\":null,\"594\":22.189876559999998,\"595\":20.608829499999999,\"596\":null,\"597\":16.372762680000001,\"598\":22.706577299999999,\"599\":null,\"600\":24.447898859999999,\"601\":18.60197449,\"602\":22.235465999999999,\"603\":null,\"604\":20.500476840000001,\"605\":21.320970540000001,\"606\":21.125087740000001,\"607\":20.419466020000002,\"608\":20.10980606,\"609\":17.905069350000002,\"610\":null,\"611\":21.09022903,\"612\":19.679840089999999,\"613\":null,\"614\":18.96414948,\"615\":20.190267559999999,\"616\":null,\"617\":19.467224120000001,\"618\":21.882335659999999,\"619\":21.34359169,\"620\":null,\"621\":20.903158189999999,\"622\":20.246206279999999,\"623\":19.691167830000001,\"624\":18.535411830000001,\"625\":null,\"626\":16.645826339999999,\"627\":20.735704420000001,\"628\":18.633073809999999,\"629\":16.878433229999999,\"630\":null,\"631\":18.078901290000001,\"632\":21.841609949999999,\"633\":20.143203740000001,\"634\":null,\"635\":22.17020226,\"636\":18.601392749999999,\"637\":16.878074649999998,\"638\":17.157485959999999,\"639\":null,\"640\":null,\"641\":24.76850319,\"642\":null,\"643\":20.402496339999999,\"644\":18.970678329999998,\"645\":21.927848820000001,\"646\":23.525758740000001,\"647\":16.1932373,\"648\":24.209329610000001,\"649\":20.32014465,\"650\":null,\"651\":18.10364723,\"652\":19.406673430000001,\"653\":20.84176445,\"654\":null,\"655\":21.460739140000001,\"656\":null,\"657\":18.964008329999999,\"658\":21.36559677,\"659\":null,\"660\":15.8197546,\"661\":null,\"662\":24.273126600000001,\"663\":20.345270159999998,\"664\":null,\"665\":null,\"666\":null,\"667\":null,\"668\":17.827491760000001,\"669\":17.323863979999999,\"670\":null,\"671\":17.582553860000001,\"672\":null,\"673\":19.713373180000001,\"674\":21.68982887,\"675\":21.48993492,\"676\":22.74048805,\"677\":null,\"678\":19.770608899999999,\"679\":null,\"680\":17.92613411,\"681\":null,\"682\":18.156597139999999,\"683\":18.786314010000002,\"684\":22.539857860000001,\"685\":18.743236540000002,\"686\":26.46193504,\"687\":24.46450806,\"688\":22.807819370000001,\"689\":null,\"690\":22.745933529999998,\"691\":25.241035459999999,\"692\":19.948350909999998,\"693\":18.24998283,\"694\":null,\"695\":null,\"696\":20.793207169999999,\"697\":null,\"698\":16.339710239999999,\"699\":20.15325928,\"700\":null,\"701\":17.17025757,\"702\":20.628541949999999,\"703\":23.205591200000001,\"704\":19.132324220000001,\"705\":21.2306366,\"706\":24.71915817,\"707\":null,\"708\":20.07691956,\"709\":16.281206130000001,\"710\":19.19553947,\"711\":19.384016039999999,\"712\":21.92030716,\"713\":18.840089800000001,\"714\":20.180709839999999,\"715\":null,\"716\":null,\"717\":19.17206573,\"718\":17.75544739,\"719\":19.204046250000001,\"720\":null,\"721\":21.101366039999998,\"722\":23.406913759999998,\"723\":16.411609649999999,\"724\":16.83096123,\"725\":null,\"726\":null,\"727\":20.705986020000001,\"728\":null,\"729\":null,\"730\":17.530086520000001,\"731\":23.71166801,\"732\":16.480190279999999,\"733\":19.15387917,\"734\":20.36345863,\"735\":19.685327529999999,\"736\":17.990867609999999,\"737\":null,\"738\":null,\"739\":16.130027770000002,\"740\":null,\"741\":21.84444809,\"742\":18.096971509999999,\"743\":null,\"744\":19.187782290000001,\"745\":20.236780169999999,\"746\":null,\"747\":20.178159709999999,\"748\":17.295267110000001,\"749\":19.821275709999998,\"750\":16.019981380000001,\"751\":null,\"752\":null,\"753\":17.790042880000002,\"754\":18.078327179999999,\"755\":null,\"756\":21.442935940000002,\"757\":16.886196139999999,\"758\":22.99879456,\"759\":18.411958689999999,\"760\":17.278940200000001,\"761\":14.905011180000001,\"762\":20.06263161,\"763\":14.279029850000001,\"764\":20.925062180000001,\"765\":24.388505940000002,\"766\":null,\"767\":22.036676409999998,\"768\":21.772817610000001,\"769\":null,\"770\":18.98520851,\"771\":null,\"772\":17.920562740000001,\"773\":18.186645510000002,\"774\":17.84162521,\"775\":null,\"776\":20.873802189999999,\"777\":22.966524119999999,\"778\":null,\"779\":21.428440089999999,\"780\":null,\"781\":null,\"782\":17.480459209999999,\"783\":23.514123919999999,\"784\":18.623281479999999,\"785\":22.32583618,\"786\":22.454704280000001,\"787\":20.171211240000002,\"788\":20.02431679,\"789\":18.571226119999999,\"790\":21.863668440000001,\"791\":21.252456670000001,\"792\":21.10603905,\"793\":16.7620182,\"794\":18.41575813,\"795\":17.79823112,\"796\":null,\"797\":18.852729799999999,\"798\":19.247064590000001,\"799\":18.80104446,\"800\":19.364805220000001,\"801\":17.65305519,\"802\":null,\"803\":null,\"804\":15.79200268,\"805\":22.15764618,\"806\":21.419723510000001,\"807\":null,\"808\":17.34897041,\"809\":15.76632214,\"810\":15.71534538,\"811\":15.821375850000001,\"812\":null,\"813\":21.058012009999999,\"814\":17.7775116,\"815\":16.58215714,\"816\":17.015741349999999,\"817\":null,\"818\":15.061370849999999,\"819\":18.292707440000001,\"820\":21.817846299999999,\"821\":23.52981377,\"822\":15.809441570000001,\"823\":18.806373600000001,\"824\":null,\"825\":null,\"826\":18.68947983,\"827\":19.98607063,\"828\":null,\"829\":19.220174790000002,\"830\":22.990144730000001,\"831\":18.74304008,\"832\":19.998380659999999,\"833\":19.25077057,\"834\":19.12323189,\"835\":null,\"836\":null,\"837\":16.948549270000001,\"838\":null,\"839\":null,\"840\":null,\"841\":19.815423970000001,\"842\":19.68107796,\"843\":16.912515639999999,\"844\":null,\"845\":20.02621078,\"846\":17.957305909999999,\"847\":null,\"848\":null,\"849\":17.97717857,\"850\":null,\"851\":20.072086330000001,\"852\":14.13081169,\"853\":null,\"854\":19.387870790000001,\"855\":null,\"856\":23.042015079999999,\"857\":17.824138640000001,\"858\":null,\"859\":17.776870729999999,\"860\":null,\"861\":15.97246361,\"862\":null,\"863\":null,\"864\":null,\"865\":18.06012535,\"866\":14.309831620000001,\"867\":18.5073452,\"868\":21.54674911,\"869\":null,\"870\":null,\"871\":null,\"872\":19.420721050000001,\"873\":21.740859990000001,\"874\":null,\"875\":null,\"876\":18.299745560000002,\"877\":20.13069153,\"878\":20.593864440000001,\"879\":17.977571489999999,\"880\":null,\"881\":21.351161959999999,\"882\":20.721755980000001,\"883\":19.95091438,\"884\":17.067077640000001,\"885\":18.961608890000001,\"886\":15.83969593,\"887\":21.786043169999999,\"888\":13.798573490000001,\"889\":19.655292509999999,\"890\":18.637536999999998,\"891\":20.69625473,\"892\":19.650655749999998,\"893\":19.9761734,\"894\":20.81503296,\"895\":17.865926739999999,\"896\":19.739219670000001,\"897\":null,\"898\":null,\"899\":19.753898620000001,\"900\":19.293605800000002,\"901\":20.169376369999998,\"902\":18.42066002,\"903\":21.522817610000001,\"904\":21.087770460000002,\"905\":22.068088530000001,\"906\":13.996738430000001,\"907\":20.811038969999998,\"908\":23.11868668,\"909\":18.218023299999999,\"910\":20.830047610000001,\"911\":19.842914579999999,\"912\":24.737943649999998,\"913\":19.54903603,\"914\":18.450405119999999,\"915\":12.96486473,\"916\":25.050842289999999,\"917\":null,\"918\":18.650918959999998,\"919\":null,\"920\":24.429500579999999,\"921\":23.11897278,\"922\":19.41336441,\"923\":19.374771119999998,\"924\":null,\"925\":null,\"926\":18.36380196,\"927\":null,\"928\":17.778474809999999,\"929\":null,\"930\":21.01651764,\"931\":19.620080949999998,\"932\":20.592405320000001,\"933\":15.1172781,\"934\":18.290143969999999,\"935\":null,\"936\":null,\"937\":20.62015152,\"938\":null,\"939\":18.24840927,\"940\":null,\"941\":17.18320847,\"942\":24.238414760000001,\"943\":21.282291409999999,\"944\":null,\"945\":19.9449234,\"946\":null,\"947\":null,\"948\":18.328517909999999,\"949\":null,\"950\":22.35083771,\"951\":null,\"952\":null,\"953\":null,\"954\":19.000391010000001,\"955\":20.851633069999998,\"956\":20.040193559999999,\"957\":null,\"958\":16.49402809,\"959\":17.927291870000001,\"960\":17.504787449999998,\"961\":19.059993739999999,\"962\":22.509685520000001,\"963\":19.19376183,\"964\":19.935314179999999,\"965\":null,\"966\":17.230508799999999,\"967\":null,\"968\":23.38060188,\"969\":20.377189640000001,\"970\":22.47743797,\"971\":null,\"972\":18.054996490000001,\"973\":20.309968949999998,\"974\":null,\"975\":17.192388529999999,\"976\":21.314291000000001,\"977\":17.069702150000001,\"978\":null,\"979\":20.985166549999999,\"980\":20.861814500000001,\"981\":17.680923459999999,\"982\":23.506881709999998,\"983\":18.407855990000002,\"984\":16.955036159999999,\"985\":null,\"986\":21.232746120000002,\"987\":15.94040489,\"988\":null,\"989\":12.18143177,\"990\":null,\"991\":24.26169586,\"992\":19.94292068,\"993\":null,\"994\":21.97312737,\"995\":24.409763340000001,\"996\":21.326740260000001,\"997\":null,\"998\":18.850046160000002,\"999\":18.683219909999998,\"1000\":19.181922910000001,\"1001\":21.265106200000002,\"1002\":null,\"1003\":18.742481229999999,\"1004\":19.01337242,\"1005\":null,\"1006\":18.646284099999999,\"1007\":14.98872948,\"1008\":21.01386261,\"1009\":null,\"1010\":21.275260930000002,\"1011\":18.299028400000001,\"1012\":null,\"1013\":17.901657100000001,\"1014\":null,\"1015\":19.84447861,\"1016\":null,\"1017\":18.607257839999999,\"1018\":22.960296629999998,\"1019\":17.092695240000001,\"1020\":null,\"1021\":20.726837159999999,\"1022\":null,\"1023\":15.75418282,\"1024\":18.910701750000001,\"1025\":null,\"1026\":null,\"1027\":21.306358339999999,\"1028\":18.279756549999998,\"1029\":16.817533489999999,\"1030\":21.889928820000002,\"1031\":19.923974990000001,\"1032\":17.989593509999999,\"1033\":18.65228462,\"1034\":23.6574192,\"1035\":19.991338729999999,\"1036\":16.627847670000001,\"1037\":null,\"1038\":23.672172549999999,\"1039\":null,\"1040\":17.765001300000002,\"1041\":null,\"1042\":21.404420850000001,\"1043\":21.015497209999999,\"1044\":16.103717799999998,\"1045\":null,\"1046\":19.699697489999998,\"1047\":null,\"1048\":null,\"1049\":18.3042984,\"1050\":22.780105590000002,\"1051\":19.20717239,\"1052\":null,\"1053\":null,\"1054\":null,\"1055\":null,\"1056\":null,\"1057\":17.022043230000001,\"1058\":19.110467910000001,\"1059\":19.20464325,\"1060\":null,\"1061\":16.594163890000001,\"1062\":null,\"1063\":null,\"1064\":null,\"1065\":null,\"1066\":18.112276080000001,\"1067\":19.655939100000001,\"1068\":19.618433,\"1069\":null,\"1070\":16.94042778,\"1071\":null,\"1072\":18.58306885,\"1073\":21.626583100000001,\"1074\":19.14852715,\"1075\":null,\"1076\":18.604763030000001,\"1077\":21.081413269999999,\"1078\":null,\"1079\":19.630853649999999,\"1080\":20.323776250000002,\"1081\":21.542268750000002,\"1082\":null,\"1083\":null,\"1084\":null,\"1085\":18.327596660000001,\"1086\":null,\"1087\":16.38677216,\"1088\":16.634386060000001,\"1089\":null,\"1090\":17.229194639999999,\"1091\":null,\"1092\":null,\"1093\":null,\"1094\":null,\"1095\":null,\"1096\":18.79287338,\"1097\":15.031615260000001,\"1098\":null,\"1099\":null,\"1100\":17.755317689999998,\"1101\":null,\"1102\":null,\"1103\":22.143827439999999,\"1104\":15.020198819999999,\"1105\":17.023235320000001,\"1106\":19.58574677,\"1107\":23.364662169999999,\"1108\":22.208869929999999,\"1109\":null,\"1110\":null,\"1111\":18.24451256,\"1112\":null,\"1113\":17.083791730000002,\"1114\":null,\"1115\":null,\"1116\":17.171527860000001,\"1117\":16.66858101,\"1118\":null,\"1119\":19.741147990000002,\"1120\":14.68896103,\"1121\":18.994188309999998,\"1122\":null,\"1123\":19.879198070000001,\"1124\":null,\"1125\":14.2165184,\"1126\":null,\"1127\":16.812904360000001,\"1128\":null,\"1129\":null,\"1130\":null,\"1131\":null,\"1132\":null,\"1133\":20.80530357},\"rnase3-06\":{\"0\":17.976060870000001,\"1\":21.5793438,\"2\":18.358617779999999,\"3\":17.431106570000001,\"4\":19.67578125,\"5\":19.206766129999998,\"6\":18.543628689999998,\"7\":19.986625669999999,\"8\":20.815893169999999,\"9\":17.65857506,\"10\":null,\"11\":null,\"12\":16.780462270000001,\"13\":null,\"14\":null,\"15\":20.702016830000002,\"16\":21.47055435,\"17\":17.28680992,\"18\":null,\"19\":15.99043655,\"20\":19.974212649999998,\"21\":null,\"22\":18.607006070000001,\"23\":20.983148570000001,\"24\":22.083297730000002,\"25\":null,\"26\":12.80132484,\"27\":18.807128909999999,\"28\":15.37106228,\"29\":20.19135284,\"30\":19.227996829999999,\"31\":17.823516850000001,\"32\":null,\"33\":12.61914253,\"34\":null,\"35\":null,\"36\":13.857495309999999,\"37\":22.416711809999999,\"38\":20.21915817,\"39\":20.4589386,\"40\":18.78337479,\"41\":17.82767677,\"42\":null,\"43\":18.837104799999999,\"44\":14.83264256,\"45\":17.164278029999998,\"46\":20.688848499999999,\"47\":24.081802369999998,\"48\":19.653352739999999,\"49\":23.353128430000002,\"50\":23.975351329999999,\"51\":15.705902099999999,\"52\":null,\"53\":null,\"54\":19.500825880000001,\"55\":18.18751717,\"56\":null,\"57\":null,\"58\":15.90352917,\"59\":16.350784300000001,\"60\":18.161968229999999,\"61\":18.192966460000001,\"62\":23.488365170000002,\"63\":24.364128109999999,\"64\":20.570152279999998,\"65\":null,\"66\":null,\"67\":17.110647199999999,\"68\":17.575996400000001,\"69\":null,\"70\":18.706104280000002,\"71\":17.569707869999998,\"72\":15.11345768,\"73\":15.887886999999999,\"74\":null,\"75\":null,\"76\":22.49443436,\"77\":19.075666429999998,\"78\":19.192148209999999,\"79\":null,\"80\":null,\"81\":18.872013089999999,\"82\":16.207738880000001,\"83\":null,\"84\":20.4803009,\"85\":19.910085680000002,\"86\":17.275306700000002,\"87\":20.754909519999998,\"88\":16.682912829999999,\"89\":18.997278210000001,\"90\":17.629840850000001,\"91\":21.367837909999999,\"92\":19.410095210000002,\"93\":null,\"94\":16.367176059999998,\"95\":17.287261959999999,\"96\":16.141727450000001,\"97\":19.03861427,\"98\":null,\"99\":22.835571290000001,\"100\":null,\"101\":22.75533867,\"102\":22.059234620000002,\"103\":18.077598569999999,\"104\":17.62256622,\"105\":null,\"106\":null,\"107\":null,\"108\":18.517299650000002,\"109\":14.5241127,\"110\":null,\"111\":null,\"112\":21.757434839999998,\"113\":15.74530697,\"114\":20.63537788,\"115\":null,\"116\":19.681453699999999,\"117\":15.920632360000001,\"118\":20.307081220000001,\"119\":null,\"120\":null,\"121\":null,\"122\":null,\"123\":19.843589779999998,\"124\":18.902568819999999,\"125\":18.869846339999999,\"126\":null,\"127\":null,\"128\":17.434612269999999,\"129\":21.018283839999999,\"130\":20.473480219999999,\"131\":null,\"132\":21.099761959999999,\"133\":null,\"134\":null,\"135\":null,\"136\":null,\"137\":19.43459129,\"138\":null,\"139\":16.79436493,\"140\":22.177642819999999,\"141\":18.285682680000001,\"142\":19.039953229999998,\"143\":null,\"144\":21.34516335,\"145\":20.485912320000001,\"146\":16.08926392,\"147\":21.717536930000001,\"148\":16.0646801,\"149\":21.196464540000001,\"150\":18.229570389999999,\"151\":21.65307236,\"152\":null,\"153\":18.623138430000001,\"154\":26.053888319999999,\"155\":null,\"156\":21.28217888,\"157\":21.970672610000001,\"158\":17.984485629999998,\"159\":null,\"160\":null,\"161\":16.104619979999999,\"162\":21.281330109999999,\"163\":20.274351119999999,\"164\":17.953844069999999,\"165\":20.793603900000001,\"166\":null,\"167\":20.7117939,\"168\":19.434103010000001,\"169\":null,\"170\":15.28731537,\"171\":17.41212273,\"172\":18.970790860000001,\"173\":null,\"174\":17.27266693,\"175\":null,\"176\":19.589427950000001,\"177\":14.76331615,\"178\":19.986764910000002,\"179\":null,\"180\":16.962173459999999,\"181\":null,\"182\":null,\"183\":22.221019739999999,\"184\":18.01672173,\"185\":18.51275635,\"186\":27.547969819999999,\"187\":25.260152819999998,\"188\":25.49194717,\"189\":27.180255890000002,\"190\":28.135013579999999,\"191\":null,\"192\":null,\"193\":null,\"194\":null,\"195\":null,\"196\":null,\"197\":19.089931490000001,\"198\":null,\"199\":null,\"200\":null,\"201\":15.39717293,\"202\":18.188096999999999,\"203\":17.944952010000002,\"204\":21.056161880000001,\"205\":null,\"206\":null,\"207\":17.058963779999999,\"208\":20.31395912,\"209\":13.082897190000001,\"210\":20.977710720000001,\"211\":null,\"212\":19.07059288,\"213\":null,\"214\":null,\"215\":17.488012309999998,\"216\":25.65496254,\"217\":20.70699883,\"218\":21.383689879999999,\"219\":18.364997859999999,\"220\":null,\"221\":17.525047300000001,\"222\":null,\"223\":null,\"224\":19.006019590000001,\"225\":null,\"226\":null,\"227\":null,\"228\":null,\"229\":null,\"230\":null,\"231\":16.651304240000002,\"232\":null,\"233\":null,\"234\":null,\"235\":null,\"236\":null,\"237\":13.412304880000001,\"238\":null,\"239\":null,\"240\":18.632080080000002,\"241\":null,\"242\":null,\"243\":null,\"244\":null,\"245\":null,\"246\":15.38083267,\"247\":24.326631549999998,\"248\":17.204093929999999,\"249\":17.623710630000002,\"250\":17.64653015,\"251\":null,\"252\":null,\"253\":null,\"254\":18.499698639999998,\"255\":22.752870560000002,\"256\":18.348840710000001,\"257\":null,\"258\":14.177341459999999,\"259\":null,\"260\":null,\"261\":null,\"262\":18.13786125,\"263\":null,\"264\":24.76491356,\"265\":20.20167923,\"266\":25.55306435,\"267\":17.468099590000001,\"268\":19.904216770000002,\"269\":17.763574599999998,\"270\":null,\"271\":22.865934370000002,\"272\":16.416797639999999,\"273\":18.660873410000001,\"274\":23.359577179999999,\"275\":23.90875626,\"276\":17.257276539999999,\"277\":18.35857391,\"278\":null,\"279\":21.858098980000001,\"280\":14.70487595,\"281\":20.396446229999999,\"282\":22.926328659999999,\"283\":null,\"284\":null,\"285\":16.365928650000001,\"286\":18.665981290000001,\"287\":18.70876694,\"288\":19.91529083,\"289\":null,\"290\":15.80365181,\"291\":16.643714899999999,\"292\":14.70600986,\"293\":18.400745390000001,\"294\":20.406030650000002,\"295\":20.80891991,\"296\":19.152194980000001,\"297\":null,\"298\":null,\"299\":20.254766459999999,\"300\":23.499843599999998,\"301\":null,\"302\":null,\"303\":20.266822810000001,\"304\":17.44362259,\"305\":17.43607712,\"306\":19.141933439999999,\"307\":null,\"308\":17.033487319999999,\"309\":19.210933690000001,\"310\":16.893798830000002,\"311\":19.439754489999999,\"312\":17.7498951,\"313\":null,\"314\":null,\"315\":null,\"316\":16.546472550000001,\"317\":null,\"318\":23.111381529999999,\"319\":19.843635559999999,\"320\":19.46921158,\"321\":20.13106728,\"322\":null,\"323\":20.99948311,\"324\":17.257001880000001,\"325\":23.186798100000001,\"326\":23.233171460000001,\"327\":null,\"328\":20.286020279999999,\"329\":22.77762032,\"330\":13.61090946,\"331\":21.20842171,\"332\":18.963642119999999,\"333\":19.8865242,\"334\":20.415964129999999,\"335\":18.66906548,\"336\":22.94973946,\"337\":20.036308290000001,\"338\":24.090309139999999,\"339\":21.920997620000001,\"340\":19.51233101,\"341\":22.009119030000001,\"342\":14.645039560000001,\"343\":null,\"344\":18.438312530000001,\"345\":16.810897829999998,\"346\":19.51368141,\"347\":null,\"348\":20.063026430000001,\"349\":null,\"350\":19.858812329999999,\"351\":17.88804245,\"352\":null,\"353\":16.49319839,\"354\":null,\"355\":20.003742219999999,\"356\":13.981924060000001,\"357\":null,\"358\":16.728797910000001,\"359\":null,\"360\":19.195083619999998,\"361\":13.56878757,\"362\":null,\"363\":18.32443619,\"364\":16.023883819999998,\"365\":21.16723442,\"366\":null,\"367\":17.22524452,\"368\":null,\"369\":25.899429319999999,\"370\":18.199068069999999,\"371\":null,\"372\":null,\"373\":17.222795489999999,\"374\":18.883483890000001,\"375\":19.037113189999999,\"376\":22.108209609999999,\"377\":20.686712270000001,\"378\":23.324298859999999,\"379\":null,\"380\":null,\"381\":18.30985832,\"382\":18.579278949999999,\"383\":null,\"384\":null,\"385\":17.526193620000001,\"386\":18.328386309999999,\"387\":20.722757340000001,\"388\":15.16878986,\"389\":16.259780880000001,\"390\":16.551168440000001,\"391\":19.563575740000001,\"392\":19.112150190000001,\"393\":null,\"394\":null,\"395\":null,\"396\":null,\"397\":null,\"398\":null,\"399\":19.0884304,\"400\":null,\"401\":18.36692047,\"402\":null,\"403\":null,\"404\":28.315057750000001,\"405\":26.853408810000001,\"406\":20.84949684,\"407\":22.769613270000001,\"408\":16.647655489999998,\"409\":19.288658139999999,\"410\":null,\"411\":16.828235629999998,\"412\":19.261829379999998,\"413\":null,\"414\":null,\"415\":19.43020821,\"416\":21.538816449999999,\"417\":19.68412971,\"418\":null,\"419\":16.612522129999998,\"420\":16.704282760000002,\"421\":17.152442929999999,\"422\":null,\"423\":22.393646239999999,\"424\":15.906796460000001,\"425\":null,\"426\":17.62256622,\"427\":18.1688385,\"428\":19.288253780000002,\"429\":17.849466320000001,\"430\":null,\"431\":25.968906400000002,\"432\":null,\"433\":null,\"434\":19.70672798,\"435\":13.671098710000001,\"436\":null,\"437\":null,\"438\":21.967157360000002,\"439\":18.34494591,\"440\":null,\"441\":19.291404719999999,\"442\":19.112733840000001,\"443\":18.968149189999998,\"444\":19.750581740000001,\"445\":23.885858540000001,\"446\":23.268136980000001,\"447\":18.210908889999999,\"448\":null,\"449\":23.805677410000001,\"450\":19.77780151,\"451\":null,\"452\":19.946638109999998,\"453\":null,\"454\":15.372388839999999,\"455\":15.63803959,\"456\":17.331756590000001,\"457\":20.758575440000001,\"458\":23.30702591,\"459\":null,\"460\":24.35628891,\"461\":20.634758000000002,\"462\":19.01628685,\"463\":20.063026430000001,\"464\":19.781488419999999,\"465\":19.02103996,\"466\":19.36230278,\"467\":17.722341539999999,\"468\":null,\"469\":14.675681109999999,\"470\":19.2023735,\"471\":null,\"472\":null,\"473\":16.781488419999999,\"474\":null,\"475\":null,\"476\":19.49105072,\"477\":19.99410439,\"478\":20.906465529999998,\"479\":19.44326019,\"480\":15.87380409,\"481\":17.261047359999999,\"482\":null,\"483\":22.38645554,\"484\":20.037246700000001,\"485\":null,\"486\":null,\"487\":16.78953362,\"488\":16.84181023,\"489\":null,\"490\":22.635002140000001,\"491\":17.735094069999999,\"492\":20.5047493,\"493\":21.355684279999998,\"494\":17.92931557,\"495\":null,\"496\":18.346591950000001,\"497\":22.25182152,\"498\":19.8128891,\"499\":null,\"500\":null,\"501\":null,\"502\":null,\"503\":21.57126427,\"504\":20.468517299999998,\"505\":null,\"506\":18.7640934,\"507\":null,\"508\":null,\"509\":null,\"510\":22.416969300000002,\"511\":null,\"512\":18.89196205,\"513\":null,\"514\":17.83707428,\"515\":null,\"516\":18.321840290000001,\"517\":20.657789229999999,\"518\":20.536968229999999,\"519\":21.950737,\"520\":19.479986190000002,\"521\":23.901870729999999,\"522\":23.815874099999998,\"523\":null,\"524\":16.769269940000001,\"525\":17.73740578,\"526\":null,\"527\":null,\"528\":null,\"529\":null,\"530\":19.581506730000001,\"531\":25.609245300000001,\"532\":18.225526810000002,\"533\":null,\"534\":null,\"535\":17.52014351,\"536\":null,\"537\":19.911418909999998,\"538\":21.065986630000001,\"539\":21.335054400000001,\"540\":null,\"541\":null,\"542\":17.5110569,\"543\":null,\"544\":17.86489868,\"545\":null,\"546\":null,\"547\":null,\"548\":22.667957309999998,\"549\":null,\"550\":null,\"551\":17.72174072,\"552\":19.200601580000001,\"553\":20.54113388,\"554\":14.81828213,\"555\":17.382286069999999,\"556\":null,\"557\":null,\"558\":18.549167629999999,\"559\":20.200721739999999,\"560\":18.870027539999999,\"561\":16.41557693,\"562\":null,\"563\":19.011980059999999,\"564\":18.084932330000001,\"565\":null,\"566\":15.82356644,\"567\":null,\"568\":25.653514860000001,\"569\":21.010452269999998,\"570\":18.457077030000001,\"571\":null,\"572\":19.373689649999999,\"573\":19.34008408,\"574\":19.80670357,\"575\":20.827800750000002,\"576\":19.237154010000001,\"577\":15.2951231,\"578\":null,\"579\":18.562347410000001,\"580\":21.694171910000002,\"581\":20.68662643,\"582\":22.162078860000001,\"583\":18.775712970000001,\"584\":null,\"585\":18.607944490000001,\"586\":22.64704514,\"587\":null,\"588\":22.31166077,\"589\":20.375917430000001,\"590\":21.663534160000001,\"591\":18.973007200000001,\"592\":null,\"593\":17.14410019,\"594\":23.009256359999998,\"595\":null,\"596\":16.398593900000002,\"597\":13.69588089,\"598\":21.998311999999998,\"599\":null,\"600\":23.834220890000001,\"601\":18.215276719999999,\"602\":22.315452579999999,\"603\":null,\"604\":20.17230988,\"605\":21.078418729999999,\"606\":21.409038540000001,\"607\":20.097898480000001,\"608\":18.046388629999999,\"609\":18.898323059999999,\"610\":null,\"611\":20.459039690000001,\"612\":17.390790939999999,\"613\":null,\"614\":13.73925304,\"615\":10.61434174,\"616\":null,\"617\":17.659200670000001,\"618\":21.075550079999999,\"619\":19.869831090000002,\"620\":null,\"621\":21.45467949,\"622\":19.992031099999998,\"623\":20.670206069999999,\"624\":18.87330627,\"625\":null,\"626\":null,\"627\":19.29923058,\"628\":19.08620453,\"629\":17.143701549999999,\"630\":null,\"631\":15.62981224,\"632\":21.646715159999999,\"633\":19.600812909999998,\"634\":null,\"635\":20.151403429999998,\"636\":17.04633522,\"637\":16.120380399999998,\"638\":17.180395130000001,\"639\":null,\"640\":null,\"641\":22.73436165,\"642\":null,\"643\":15.874044420000001,\"644\":19.703758239999999,\"645\":21.67456627,\"646\":24.33231163,\"647\":16.26385689,\"648\":24.187824249999998,\"649\":21.23555374,\"650\":null,\"651\":null,\"652\":null,\"653\":20.53440475,\"654\":null,\"655\":21.397855759999999,\"656\":null,\"657\":19.023180010000001,\"658\":20.30251312,\"659\":null,\"660\":15.03226089,\"661\":null,\"662\":24.806562419999999,\"663\":19.575332639999999,\"664\":null,\"665\":null,\"666\":null,\"667\":null,\"668\":17.409473420000001,\"669\":16.528240199999999,\"670\":null,\"671\":16.704011919999999,\"672\":null,\"673\":17.41079903,\"674\":21.570940019999998,\"675\":19.709592820000001,\"676\":22.648448940000002,\"677\":null,\"678\":20.92658234,\"679\":null,\"680\":17.178548809999999,\"681\":null,\"682\":null,\"683\":13.9393034,\"684\":22.124425890000001,\"685\":18.251832960000002,\"686\":25.932874680000001,\"687\":24.031705859999999,\"688\":20.86883736,\"689\":null,\"690\":21.601774219999999,\"691\":25.287782669999999,\"692\":22.387533189999999,\"693\":17.735555649999998,\"694\":23.514966959999999,\"695\":null,\"696\":20.127042769999999,\"697\":null,\"698\":null,\"699\":19.972810750000001,\"700\":null,\"701\":17.258106229999999,\"702\":19.890151979999999,\"703\":22.395217899999999,\"704\":19.591949459999999,\"705\":21.441516879999998,\"706\":24.281074520000001,\"707\":null,\"708\":19.66887474,\"709\":16.074245449999999,\"710\":18.949119570000001,\"711\":19.747110370000002,\"712\":21.283931729999999,\"713\":13.56890583,\"714\":18.472469329999999,\"715\":null,\"716\":null,\"717\":null,\"718\":17.555173870000001,\"719\":14.687976839999999,\"720\":null,\"721\":20.98877525,\"722\":23.670553210000001,\"723\":15.96571636,\"724\":null,\"725\":12.04592991,\"726\":null,\"727\":19.772962570000001,\"728\":null,\"729\":null,\"730\":18.071588519999999,\"731\":23.058641430000002,\"732\":null,\"733\":16.871351239999999,\"734\":19.240629200000001,\"735\":18.394855499999998,\"736\":17.497632979999999,\"737\":null,\"738\":18.461000439999999,\"739\":null,\"740\":null,\"741\":20.871246339999999,\"742\":18.053512569999999,\"743\":null,\"744\":20.664836879999999,\"745\":20.311855319999999,\"746\":14.81097317,\"747\":19.3175621,\"748\":16.071210860000001,\"749\":19.111562729999999,\"750\":null,\"751\":null,\"752\":null,\"753\":17.04718781,\"754\":null,\"755\":14.729248999999999,\"756\":21.32168579,\"757\":17.333505630000001,\"758\":22.094615940000001,\"759\":null,\"760\":16.5039959,\"761\":17.4766674,\"762\":19.337322239999999,\"763\":null,\"764\":19.83085251,\"765\":23.23024178,\"766\":null,\"767\":21.775592799999998,\"768\":19.654104230000002,\"769\":null,\"770\":18.577178960000001,\"771\":null,\"772\":null,\"773\":18.132699970000001,\"774\":16.093273159999999,\"775\":null,\"776\":20.60684204,\"777\":21.663055419999999,\"778\":null,\"779\":19.932146070000002,\"780\":null,\"781\":null,\"782\":16.24116325,\"783\":22.673402790000001,\"784\":16.911930080000001,\"785\":21.716449740000002,\"786\":22.322429660000001,\"787\":18.614501950000001,\"788\":19.663099290000002,\"789\":17.304119109999998,\"790\":21.70459366,\"791\":20.677623749999999,\"792\":20.890300750000002,\"793\":16.248353959999999,\"794\":19.463336940000001,\"795\":17.274213790000001,\"796\":null,\"797\":17.81653404,\"798\":18.408187869999999,\"799\":19.756052019999998,\"800\":19.371053700000001,\"801\":18.461000439999999,\"802\":null,\"803\":null,\"804\":null,\"805\":20.975893020000001,\"806\":21.278951639999999,\"807\":13.53430271,\"808\":16.03677368,\"809\":null,\"810\":15.60058117,\"811\":14.27634239,\"812\":null,\"813\":21.519941330000002,\"814\":10.73242188,\"815\":16.01041794,\"816\":16.982034680000002,\"817\":null,\"818\":null,\"819\":19.506784440000001,\"820\":21.331996920000002,\"821\":23.190132139999999,\"822\":16.38645172,\"823\":null,\"824\":null,\"825\":null,\"826\":19.83716583,\"827\":18.652389530000001,\"828\":null,\"829\":19.7318821,\"830\":22.517419820000001,\"831\":18.614824299999999,\"832\":20.76603699,\"833\":19.056612009999998,\"834\":19.105411530000001,\"835\":null,\"836\":null,\"837\":16.441549299999998,\"838\":null,\"839\":16.210004810000001,\"840\":null,\"841\":18.877296449999999,\"842\":19.326433179999999,\"843\":11.35848618,\"844\":null,\"845\":17.578357700000002,\"846\":17.626564030000001,\"847\":null,\"848\":null,\"849\":19.35636139,\"850\":null,\"851\":19.679874420000001,\"852\":14.726058009999999,\"853\":null,\"854\":18.984985349999999,\"855\":null,\"856\":22.37289238,\"857\":18.491813659999998,\"858\":null,\"859\":16.764741900000001,\"860\":null,\"861\":16.68250084,\"862\":null,\"863\":null,\"864\":null,\"865\":18.597435000000001,\"866\":14.087960239999999,\"867\":null,\"868\":21.182044980000001,\"869\":null,\"870\":null,\"871\":null,\"872\":19.568149569999999,\"873\":21.418283460000001,\"874\":null,\"875\":null,\"876\":18.835718150000002,\"877\":14.499783519999999,\"878\":19.097974780000001,\"879\":19.82572365,\"880\":null,\"881\":18.7179985,\"882\":20.46941185,\"883\":20.572837830000001,\"884\":null,\"885\":18.911607740000001,\"886\":17.614250179999999,\"887\":21.015155790000001,\"888\":12.98987389,\"889\":17.624280930000001,\"890\":17.894746779999998,\"891\":19.59426689,\"892\":17.31945992,\"893\":17.53829575,\"894\":20.482370379999999,\"895\":18.373434069999998,\"896\":19.80263901,\"897\":null,\"898\":null,\"899\":15.536611560000001,\"900\":18.542118070000001,\"901\":19.220977779999998,\"902\":17.855623250000001,\"903\":20.97133827,\"904\":20.801282879999999,\"905\":22.093585969999999,\"906\":null,\"907\":18.03864098,\"908\":23.681638719999999,\"909\":null,\"910\":20.506010060000001,\"911\":null,\"912\":23.83122826,\"913\":21.81088257,\"914\":17.95690918,\"915\":12.66739941,\"916\":23.709041599999999,\"917\":null,\"918\":18.564022059999999,\"919\":null,\"920\":22.951644900000002,\"921\":22.851785660000001,\"922\":19.74955177,\"923\":18.24780655,\"924\":null,\"925\":null,\"926\":21.43038177,\"927\":null,\"928\":13.954650880000001,\"929\":12.178229330000001,\"930\":20.656131739999999,\"931\":20.034025190000001,\"932\":18.748193740000001,\"933\":15.51502228,\"934\":18.07551003,\"935\":18.72740173,\"936\":null,\"937\":20.267395019999999,\"938\":null,\"939\":null,\"940\":null,\"941\":16.906185149999999,\"942\":23.681638719999999,\"943\":20.333854680000002,\"944\":null,\"945\":16.69954491,\"946\":null,\"947\":null,\"948\":null,\"949\":null,\"950\":20.896818159999999,\"951\":null,\"952\":null,\"953\":null,\"954\":20.01794434,\"955\":20.576993940000001,\"956\":20.243535999999999,\"957\":null,\"958\":17.877534870000002,\"959\":17.403411869999999,\"960\":17.9271183,\"961\":19.58658981,\"962\":22.659814829999998,\"963\":17.72859764,\"964\":19.524282459999998,\"965\":null,\"966\":18.233648299999999,\"967\":12.48273277,\"968\":22.093971249999999,\"969\":20.21133614,\"970\":22.097738270000001,\"971\":null,\"972\":null,\"973\":19.087343220000001,\"974\":null,\"975\":18.193016050000001,\"976\":20.73231316,\"977\":17.23472404,\"978\":null,\"979\":20.001407619999998,\"980\":17.48085403,\"981\":null,\"982\":22.58423805,\"983\":null,\"984\":15.60706997,\"985\":null,\"986\":19.69198608,\"987\":18.753686900000002,\"988\":null,\"989\":null,\"990\":null,\"991\":23.074895860000002,\"992\":18.670898439999998,\"993\":null,\"994\":22.415088650000001,\"995\":24.427583689999999,\"996\":19.122980120000001,\"997\":null,\"998\":17.121412280000001,\"999\":null,\"1000\":17.714380259999999,\"1001\":21.42583084,\"1002\":null,\"1003\":20.03133583,\"1004\":17.560705179999999,\"1005\":null,\"1006\":null,\"1007\":15.26890755,\"1008\":20.699392320000001,\"1009\":null,\"1010\":20.163246149999999,\"1011\":16.613098140000002,\"1012\":18.695745469999998,\"1013\":17.061708450000001,\"1014\":null,\"1015\":19.58361816,\"1016\":17.397491460000001,\"1017\":null,\"1018\":23.08381653,\"1019\":16.579580310000001,\"1020\":null,\"1021\":21.184347150000001,\"1022\":null,\"1023\":15.667887690000001,\"1024\":19.231445310000002,\"1025\":null,\"1026\":null,\"1027\":21.54740906,\"1028\":14.26502895,\"1029\":15.27423286,\"1030\":21.9903698,\"1031\":19.784862520000001,\"1032\":18.237808229999999,\"1033\":18.621707919999999,\"1034\":23.252544400000001,\"1035\":18.223926540000001,\"1036\":16.163825989999999,\"1037\":null,\"1038\":23.135833739999999,\"1039\":null,\"1040\":17.58086205,\"1041\":null,\"1042\":23.08600616,\"1043\":19.516742709999999,\"1044\":16.778795240000001,\"1045\":null,\"1046\":null,\"1047\":null,\"1048\":null,\"1049\":17.17143059,\"1050\":20.514799119999999,\"1051\":15.87690067,\"1052\":null,\"1053\":null,\"1054\":null,\"1055\":null,\"1056\":null,\"1057\":17.266822810000001,\"1058\":18.73628235,\"1059\":17.665668490000002,\"1060\":null,\"1061\":17.157188420000001,\"1062\":null,\"1063\":null,\"1064\":null,\"1065\":null,\"1066\":17.844079969999999,\"1067\":21.57107925,\"1068\":17.61798477,\"1069\":null,\"1070\":16.246387479999999,\"1071\":null,\"1072\":17.500282290000001,\"1073\":21.296365739999999,\"1074\":19.180589680000001,\"1075\":16.579580310000001,\"1076\":18.282970429999999,\"1077\":20.033756260000001,\"1078\":null,\"1079\":15.09938908,\"1080\":16.71772957,\"1081\":20.44192314,\"1082\":null,\"1083\":null,\"1084\":null,\"1085\":17.848182680000001,\"1086\":null,\"1087\":15.82853317,\"1088\":16.799432750000001,\"1089\":null,\"1090\":17.315219880000001,\"1091\":null,\"1092\":16.733306880000001,\"1093\":null,\"1094\":null,\"1095\":null,\"1096\":19.696611399999998,\"1097\":16.42257309,\"1098\":14.93889046,\"1099\":null,\"1100\":17.025724409999999,\"1101\":null,\"1102\":null,\"1103\":21.907308579999999,\"1104\":19.433959959999999,\"1105\":18.902481080000001,\"1106\":20.117815019999998,\"1107\":23.171867370000001,\"1108\":19.353090290000001,\"1109\":16.257240299999999,\"1110\":null,\"1111\":17.044841770000001,\"1112\":null,\"1113\":14.1356287,\"1114\":null,\"1115\":null,\"1116\":17.94094467,\"1117\":18.342561719999999,\"1118\":null,\"1119\":16.738328930000002,\"1120\":15.58193588,\"1121\":17.785516739999998,\"1122\":null,\"1123\":19.899297709999999,\"1124\":null,\"1125\":16.31050682,\"1126\":null,\"1127\":null,\"1128\":null,\"1129\":null,\"1130\":null,\"1131\":null,\"1132\":null,\"1133\":21.08634567},\"rnase1-07\":{\"0\":null,\"1\":22.710323330000001,\"2\":null,\"3\":null,\"4\":20.933731080000001,\"5\":null,\"6\":23.13600731,\"7\":22.613061900000002,\"8\":23.244422910000001,\"9\":null,\"10\":null,\"11\":null,\"12\":null,\"13\":null,\"14\":null,\"15\":null,\"16\":19.687225340000001,\"17\":18.20017052,\"18\":null,\"19\":10.14095783,\"20\":19.60799789,\"21\":null,\"22\":21.332324979999999,\"23\":20.836225509999998,\"24\":21.590671539999999,\"25\":null,\"26\":23.701551439999999,\"27\":17.026697160000001,\"28\":17.310169219999999,\"29\":23.567903520000002,\"30\":19.47520256,\"31\":null,\"32\":null,\"33\":12.680161480000001,\"34\":13.34179688,\"35\":null,\"36\":17.14449883,\"37\":21.836572650000001,\"38\":22.302904130000002,\"39\":19.891931530000001,\"40\":18.132398609999999,\"41\":18.382877350000001,\"42\":19.711996079999999,\"43\":18.53647423,\"44\":18.095325469999999,\"45\":17.509590150000001,\"46\":21.999826429999999,\"47\":24.89226532,\"48\":13.57990551,\"49\":23.68613625,\"50\":24.843307500000002,\"51\":null,\"52\":null,\"53\":null,\"54\":20.528980260000001,\"55\":null,\"56\":null,\"57\":null,\"58\":null,\"59\":18.761272430000002,\"60\":20.37506866,\"61\":null,\"62\":25.327350620000001,\"63\":24.711090089999999,\"64\":21.1732254,\"65\":null,\"66\":17.830589289999999,\"67\":19.426076890000001,\"68\":null,\"69\":null,\"70\":null,\"71\":19.193904880000002,\"72\":null,\"73\":null,\"74\":null,\"75\":null,\"76\":23.633672709999999,\"77\":null,\"78\":11.119265560000001,\"79\":null,\"80\":null,\"81\":19.929344180000001,\"82\":null,\"83\":null,\"84\":null,\"85\":21.90142822,\"86\":null,\"87\":19.393013,\"88\":18.123130799999998,\"89\":18.088146210000001,\"90\":null,\"91\":19.842239379999999,\"92\":null,\"93\":null,\"94\":17.43143272,\"95\":15.652481079999999,\"96\":null,\"97\":null,\"98\":17.19354439,\"99\":24.081396099999999,\"100\":null,\"101\":21.914699550000002,\"102\":24.15135574,\"103\":null,\"104\":19.01358986,\"105\":17.06265831,\"106\":null,\"107\":16.065374370000001,\"108\":20.495117189999998,\"109\":16.848060610000001,\"110\":null,\"111\":null,\"112\":22.228731159999999,\"113\":null,\"114\":23.891895290000001,\"115\":null,\"116\":null,\"117\":null,\"118\":null,\"119\":null,\"120\":null,\"121\":null,\"122\":null,\"123\":16.219867709999999,\"124\":18.324348449999999,\"125\":19.914005280000001,\"126\":null,\"127\":null,\"128\":null,\"129\":21.976278310000001,\"130\":22.829215999999999,\"131\":null,\"132\":21.400621409999999,\"133\":14.28504086,\"134\":null,\"135\":null,\"136\":null,\"137\":19.88179779,\"138\":null,\"139\":19.635484699999999,\"140\":21.48291206,\"141\":null,\"142\":18.320959089999999,\"143\":null,\"144\":21.55135727,\"145\":24.469858169999998,\"146\":19.61475372,\"147\":20.180345540000001,\"148\":17.438758849999999,\"149\":21.918998720000001,\"150\":19.73900604,\"151\":23.9183445,\"152\":null,\"153\":null,\"154\":27.055585860000001,\"155\":null,\"156\":21.312629699999999,\"157\":22.300113679999999,\"158\":18.402912140000002,\"159\":null,\"160\":null,\"161\":null,\"162\":21.006141660000001,\"163\":null,\"164\":null,\"165\":22.898571010000001,\"166\":null,\"167\":20.78947067,\"168\":18.951995849999999,\"169\":null,\"170\":17.224679949999999,\"171\":17.34793282,\"172\":20.404680249999998,\"173\":null,\"174\":null,\"175\":null,\"176\":null,\"177\":15.11508465,\"178\":22.64506721,\"179\":null,\"180\":16.504043580000001,\"181\":null,\"182\":null,\"183\":22.927722930000002,\"184\":17.630552290000001,\"185\":18.244419099999998,\"186\":28.26212692,\"187\":27.812131879999999,\"188\":27.523950580000001,\"189\":28.775175090000001,\"190\":29.34963226,\"191\":null,\"192\":null,\"193\":null,\"194\":null,\"195\":null,\"196\":null,\"197\":20.07103729,\"198\":null,\"199\":null,\"200\":17.302959439999999,\"201\":18.561676030000001,\"202\":null,\"203\":17.58123016,\"204\":20.167051319999999,\"205\":16.416830059999999,\"206\":null,\"207\":16.30090714,\"208\":21.715946200000001,\"209\":null,\"210\":21.01631355,\"211\":null,\"212\":20.347219469999999,\"213\":null,\"214\":null,\"215\":null,\"216\":27.428861619999999,\"217\":22.00326347,\"218\":20.8867321,\"219\":18.825008390000001,\"220\":null,\"221\":20.692087170000001,\"222\":null,\"223\":null,\"224\":19.045829770000001,\"225\":null,\"226\":20.68114662,\"227\":null,\"228\":null,\"229\":null,\"230\":null,\"231\":19.004949570000001,\"232\":19.687345499999999,\"233\":null,\"234\":null,\"235\":null,\"236\":null,\"237\":null,\"238\":null,\"239\":null,\"240\":16.079006199999998,\"241\":null,\"242\":21.645792010000001,\"243\":null,\"244\":null,\"245\":null,\"246\":18.103544240000002,\"247\":25.71549606,\"248\":16.871833800000001,\"249\":null,\"250\":20.373371120000002,\"251\":19.12340927,\"252\":null,\"253\":null,\"254\":null,\"255\":22.35676003,\"256\":16.46079254,\"257\":null,\"258\":12.17467594,\"259\":null,\"260\":null,\"261\":18.287441250000001,\"262\":null,\"263\":null,\"264\":24.381393429999999,\"265\":21.874477389999999,\"266\":22.29319572,\"267\":16.915084839999999,\"268\":17.380426409999998,\"269\":null,\"270\":null,\"271\":23.574039460000002,\"272\":17.031120300000001,\"273\":null,\"274\":24.16905594,\"275\":24.545925140000001,\"276\":21.276851650000001,\"277\":21.592588419999998,\"278\":null,\"279\":21.76708794,\"280\":16.78647423,\"281\":20.100980759999999,\"282\":24.15437317,\"283\":null,\"284\":null,\"285\":18.349748609999999,\"286\":null,\"287\":20.71891785,\"288\":18.604726790000001,\"289\":null,\"290\":15.496292110000001,\"291\":19.59149361,\"292\":null,\"293\":19.605125430000001,\"294\":20.19868469,\"295\":17.694181440000001,\"296\":19.769802089999999,\"297\":null,\"298\":null,\"299\":21.771890639999999,\"300\":24.14716911,\"301\":null,\"302\":null,\"303\":20.13018799,\"304\":20.226232530000001,\"305\":17.636014939999999,\"306\":21.046669009999999,\"307\":null,\"308\":null,\"309\":21.050991060000001,\"310\":21.254188540000001,\"311\":18.979274749999998,\"312\":18.836334229999998,\"313\":null,\"314\":null,\"315\":null,\"316\":null,\"317\":null,\"318\":22.951021189999999,\"319\":19.122043609999999,\"320\":null,\"321\":21.24097824,\"322\":null,\"323\":21.548349380000001,\"324\":null,\"325\":24.280014040000001,\"326\":null,\"327\":null,\"328\":20.207649230000001,\"329\":23.668714520000002,\"330\":20.15856934,\"331\":21.669515610000001,\"332\":20.851709369999998,\"333\":21.41653252,\"334\":19.61520195,\"335\":19.205406190000002,\"336\":22.180225369999999,\"337\":20.58975792,\"338\":25.366830830000001,\"339\":20.95077324,\"340\":null,\"341\":24.327384949999999,\"342\":19.756587979999999,\"343\":null,\"344\":null,\"345\":null,\"346\":19.304475780000001,\"347\":null,\"348\":null,\"349\":null,\"350\":19.684574130000002,\"351\":null,\"352\":null,\"353\":null,\"354\":null,\"355\":21.038587570000001,\"356\":null,\"357\":null,\"358\":15.906115529999999,\"359\":null,\"360\":18.070487979999999,\"361\":14.76994133,\"362\":null,\"363\":19.38921547,\"364\":null,\"365\":21.572282789999999,\"366\":20.156597139999999,\"367\":17.81915665,\"368\":null,\"369\":25.55247688,\"370\":null,\"371\":null,\"372\":null,\"373\":null,\"374\":16.122423170000001,\"375\":19.131872179999998,\"376\":23.51701164,\"377\":20.778362269999999,\"378\":23.083509450000001,\"379\":null,\"380\":null,\"381\":19.939481740000002,\"382\":18.983957289999999,\"383\":16.102796550000001,\"384\":null,\"385\":17.315484999999999,\"386\":18.321268079999999,\"387\":22.454025269999999,\"388\":15.477979660000001,\"389\":18.180686949999998,\"390\":null,\"391\":20.41131592,\"392\":null,\"393\":null,\"394\":19.490737920000001,\"395\":null,\"396\":null,\"397\":null,\"398\":null,\"399\":17.281387330000001,\"400\":null,\"401\":18.918758390000001,\"402\":null,\"403\":12.63240433,\"404\":27.409164430000001,\"405\":25.96181679,\"406\":21.719377519999998,\"407\":22.11104774,\"408\":null,\"409\":19.94306374,\"410\":null,\"411\":null,\"412\":19.738033290000001,\"413\":null,\"414\":null,\"415\":null,\"416\":19.997968669999999,\"417\":20.080827710000001,\"418\":17.24655533,\"419\":18.665252689999999,\"420\":18.257276539999999,\"421\":21.357780460000001,\"422\":null,\"423\":25.67731667,\"424\":null,\"425\":null,\"426\":20.302736280000001,\"427\":18.039979930000001,\"428\":21.43999672,\"429\":null,\"430\":null,\"431\":26.16407585,\"432\":null,\"433\":null,\"434\":17.238273620000001,\"435\":18.258611680000001,\"436\":null,\"437\":null,\"438\":21.61481667,\"439\":17.809516909999999,\"440\":null,\"441\":null,\"442\":19.98967743,\"443\":null,\"444\":20.279687880000001,\"445\":27.157691960000001,\"446\":24.709304809999999,\"447\":19.900890350000001,\"448\":null,\"449\":null,\"450\":18.106052399999999,\"451\":null,\"452\":19.59206009,\"453\":null,\"454\":null,\"455\":19.661308290000001,\"456\":null,\"457\":19.732992169999999,\"458\":25.403244019999999,\"459\":17.50012589,\"460\":24.097400669999999,\"461\":null,\"462\":20.179616930000002,\"463\":18.767784120000002,\"464\":19.951057429999999,\"465\":20.206098560000001,\"466\":null,\"467\":null,\"468\":null,\"469\":null,\"470\":21.489492420000001,\"471\":17.46355629,\"472\":null,\"473\":null,\"474\":null,\"475\":null,\"476\":null,\"477\":20.14755821,\"478\":22.082712170000001,\"479\":19.967895510000002,\"480\":13.532112120000001,\"481\":16.25290489,\"482\":null,\"483\":24.131319049999998,\"484\":19.542947770000001,\"485\":null,\"486\":null,\"487\":17.0712738,\"488\":null,\"489\":17.466745379999999,\"490\":22.72504807,\"491\":21.871208190000001,\"492\":19.557231900000001,\"493\":19.87755013,\"494\":null,\"495\":null,\"496\":17.26398468,\"497\":21.295019150000002,\"498\":20.407379150000001,\"499\":null,\"500\":null,\"501\":null,\"502\":13.99585533,\"503\":21.790624619999999,\"504\":21.72629547,\"505\":null,\"506\":19.266342160000001,\"507\":null,\"508\":null,\"509\":null,\"510\":null,\"511\":null,\"512\":19.875047680000002,\"513\":13.327131270000001,\"514\":20.229406359999999,\"515\":18.11761284,\"516\":null,\"517\":21.53407288,\"518\":19.119411469999999,\"519\":20.918962480000001,\"520\":18.61288261,\"521\":25.06262207,\"522\":23.84536743,\"523\":null,\"524\":null,\"525\":21.443239210000002,\"526\":null,\"527\":null,\"528\":null,\"529\":null,\"530\":20.178646090000001,\"531\":25.705142970000001,\"532\":19.7624073,\"533\":19.515626910000002,\"534\":null,\"535\":null,\"536\":null,\"537\":18.896137240000002,\"538\":21.886472699999999,\"539\":21.686542509999999,\"540\":null,\"541\":null,\"542\":17.76603699,\"543\":18.756622310000001,\"544\":18.96930313,\"545\":null,\"546\":null,\"547\":null,\"548\":25.207841869999999,\"549\":null,\"550\":null,\"551\":null,\"552\":19.138835910000001,\"553\":22.22502708,\"554\":null,\"555\":18.45121193,\"556\":16.3681488,\"557\":null,\"558\":17.76564789,\"559\":20.48256683,\"560\":18.84512329,\"561\":17.43208504,\"562\":null,\"563\":null,\"564\":20.51998901,\"565\":null,\"566\":17.14410019,\"567\":null,\"568\":27.446479799999999,\"569\":20.31340599,\"570\":null,\"571\":null,\"572\":null,\"573\":19.464714050000001,\"574\":18.01427078,\"575\":21.874139790000001,\"576\":20.02621078,\"577\":18.546834950000001,\"578\":17.511598589999998,\"579\":16.896047589999998,\"580\":22.009256359999998,\"581\":23.425344469999999,\"582\":22.121961590000002,\"583\":15.872265820000001,\"584\":null,\"585\":21.120792389999998,\"586\":22.961515429999999,\"587\":null,\"588\":20.574962620000001,\"589\":20.069858549999999,\"590\":23.087026600000002,\"591\":22.276311870000001,\"592\":null,\"593\":null,\"594\":22.19841576,\"595\":null,\"596\":null,\"597\":19.474330900000002,\"598\":20.527454379999998,\"599\":null,\"600\":22.519197460000001,\"601\":19.375259400000001,\"602\":21.125782010000002,\"603\":null,\"604\":21.078353880000002,\"605\":20.157461170000001,\"606\":19.81067848,\"607\":17.962173459999999,\"608\":null,\"609\":17.713373180000001,\"610\":null,\"611\":21.97844315,\"612\":18.87903214,\"613\":18.41452026,\"614\":null,\"615\":16.621994019999999,\"616\":null,\"617\":20.17206573,\"618\":21.59213257,\"619\":21.019575119999999,\"620\":19.447402950000001,\"621\":23.641851429999999,\"622\":18.721206670000001,\"623\":19.9497757,\"624\":16.773267749999999,\"625\":null,\"626\":null,\"627\":20.726837159999999,\"628\":16.913801190000001,\"629\":17.02334213,\"630\":18.792268750000002,\"631\":16.915084839999999,\"632\":20.18313599,\"633\":18.831857679999999,\"634\":null,\"635\":20.95524979,\"636\":20.703285220000002,\"637\":17.345941539999998,\"638\":null,\"639\":null,\"640\":null,\"641\":25.177291870000001,\"642\":null,\"643\":null,\"644\":null,\"645\":23.441516879999998,\"646\":21.425523760000001,\"647\":17.79715538,\"648\":23.687097550000001,\"649\":19.397134779999998,\"650\":null,\"651\":18.99377251,\"652\":null,\"653\":22.43407822,\"654\":null,\"655\":21.562580109999999,\"656\":null,\"657\":21.32372093,\"658\":20.61746407,\"659\":null,\"660\":15.88926601,\"661\":null,\"662\":25.223430629999999,\"663\":23.664272310000001,\"664\":18.903423310000001,\"665\":null,\"666\":null,\"667\":null,\"668\":null,\"669\":null,\"670\":null,\"671\":null,\"672\":null,\"673\":19.094732279999999,\"674\":19.990093229999999,\"675\":22.878561019999999,\"676\":24.629787449999998,\"677\":null,\"678\":22.679149630000001,\"679\":15.871616360000001,\"680\":16.884529109999999,\"681\":19.029340739999999,\"682\":null,\"683\":null,\"684\":22.239316939999998,\"685\":null,\"686\":25.746938709999998,\"687\":24.579977039999999,\"688\":22.879272459999999,\"689\":null,\"690\":22.980503079999998,\"691\":26.022972110000001,\"692\":21.383426669999999,\"693\":18.461479189999999,\"694\":null,\"695\":null,\"696\":20.800807949999999,\"697\":null,\"698\":15.00285912,\"699\":19.434896470000002,\"700\":null,\"701\":null,\"702\":20.55290604,\"703\":20.573299410000001,\"704\":20.013044359999999,\"705\":21.903709410000001,\"706\":24.031705859999999,\"707\":null,\"708\":null,\"709\":16.931453699999999,\"710\":19.867856979999999,\"711\":19.36538315,\"712\":22.474023819999999,\"713\":16.693569180000001,\"714\":18.153333660000001,\"715\":null,\"716\":null,\"717\":null,\"718\":null,\"719\":null,\"720\":null,\"721\":21.057153700000001,\"722\":24.03018951,\"723\":14.80009079,\"724\":null,\"725\":12.43725777,\"726\":null,\"727\":null,\"728\":null,\"729\":null,\"730\":19.690946579999998,\"731\":21.691875459999998,\"732\":null,\"733\":null,\"734\":20.780366900000001,\"735\":20.919761659999999,\"736\":20.902421950000001,\"737\":null,\"738\":19.164720540000001,\"739\":null,\"740\":null,\"741\":21.17243195,\"742\":18.020307540000001,\"743\":null,\"744\":20.007032389999999,\"745\":19.602571489999999,\"746\":18.472866060000001,\"747\":20.077310560000001,\"748\":19.95191002,\"749\":15.81150055,\"750\":null,\"751\":null,\"752\":null,\"753\":null,\"754\":null,\"755\":null,\"756\":22.41526794,\"757\":null,\"758\":23.090810780000002,\"759\":null,\"760\":null,\"761\":15.20399761,\"762\":18.138360980000002,\"763\":null,\"764\":22.45876312,\"765\":24.828470230000001,\"766\":null,\"767\":20.167907710000002,\"768\":20.226116180000002,\"769\":null,\"770\":null,\"771\":null,\"772\":null,\"773\":19.99851799,\"774\":18.686609270000002,\"775\":null,\"776\":19.38961411,\"777\":21.961904530000002,\"778\":null,\"779\":21.295637129999999,\"780\":null,\"781\":null,\"782\":16.193044660000002,\"783\":22.949792859999999,\"784\":null,\"785\":21.000101090000001,\"786\":19.160367969999999,\"787\":null,\"788\":19.676712040000002,\"789\":null,\"790\":22.033016199999999,\"791\":21.098606109999999,\"792\":21.793008799999999,\"793\":17.97494125,\"794\":null,\"795\":17.534347530000002,\"796\":null,\"797\":null,\"798\":17.920911790000002,\"799\":19.088146210000001,\"800\":20.941846850000001,\"801\":17.961946489999999,\"802\":null,\"803\":null,\"804\":18.07853699,\"805\":21.42213821,\"806\":22.43855095,\"807\":null,\"808\":null,\"809\":null,\"810\":15.8334341,\"811\":null,\"812\":null,\"813\":22.82782173,\"814\":null,\"815\":null,\"816\":14.811776160000001,\"817\":null,\"818\":null,\"819\":14.921468730000001,\"820\":22.410463329999999,\"821\":22.954256059999999,\"822\":18.245904920000001,\"823\":null,\"824\":null,\"825\":null,\"826\":21.659837719999999,\"827\":null,\"828\":null,\"829\":17.226373670000001,\"830\":21.987527849999999,\"831\":16.41146088,\"832\":20.029987340000002,\"833\":null,\"834\":19.628078460000001,\"835\":null,\"836\":null,\"837\":null,\"838\":null,\"839\":null,\"840\":null,\"841\":null,\"842\":20.67037964,\"843\":17.75355721,\"844\":null,\"845\":17.931856159999999,\"846\":20.264305109999999,\"847\":null,\"848\":null,\"849\":19.112379069999999,\"850\":null,\"851\":17.841442109999999,\"852\":17.374835969999999,\"853\":null,\"854\":21.544864650000001,\"855\":null,\"856\":21.532598499999999,\"857\":null,\"858\":null,\"859\":19.492479320000001,\"860\":null,\"861\":null,\"862\":null,\"863\":null,\"864\":null,\"865\":null,\"866\":15.076564790000001,\"867\":null,\"868\":20.788434980000002,\"869\":null,\"870\":null,\"871\":null,\"872\":22.265621190000001,\"873\":21.385429380000002,\"874\":null,\"875\":null,\"876\":null,\"877\":null,\"878\":19.652740479999998,\"879\":18.63229179,\"880\":null,\"881\":20.854602809999999,\"882\":18.628843310000001,\"883\":20.15202141,\"884\":null,\"885\":17.94889259,\"886\":18.126260760000001,\"887\":20.746652600000001,\"888\":null,\"889\":17.68106079,\"890\":null,\"891\":19.419343949999998,\"892\":17.605306630000001,\"893\":20.94370842,\"894\":20.883230210000001,\"895\":21.09068108,\"896\":21.942026139999999,\"897\":null,\"898\":null,\"899\":null,\"900\":20.358638760000002,\"901\":20.916120530000001,\"902\":14.2637825,\"903\":19.52760696,\"904\":18.207386020000001,\"905\":23.443037029999999,\"906\":null,\"907\":18.249103550000001,\"908\":25.247098919999999,\"909\":null,\"910\":21.867103579999998,\"911\":23.494726180000001,\"912\":25.63187027,\"913\":null,\"914\":18.607366559999999,\"915\":17.741691589999998,\"916\":24.703136440000002,\"917\":null,\"918\":16.430469510000002,\"919\":null,\"920\":21.97032166,\"921\":22.439464569999998,\"922\":null,\"923\":19.47464943,\"924\":null,\"925\":null,\"926\":17.497400280000001,\"927\":17.948949809999998,\"928\":19.083894730000001,\"929\":16.68688393,\"930\":21.5155201,\"931\":21.577178960000001,\"932\":null,\"933\":null,\"934\":20.497653960000001,\"935\":null,\"936\":null,\"937\":21.020931239999999,\"938\":null,\"939\":null,\"940\":null,\"941\":null,\"942\":23.924789430000001,\"943\":19.75184059,\"944\":14.435279850000001,\"945\":18.77892494,\"946\":null,\"947\":null,\"948\":null,\"949\":17.508119579999999,\"950\":23.909305570000001,\"951\":null,\"952\":null,\"953\":17.85580444,\"954\":18.97854805,\"955\":20.448692319999999,\"956\":20.14619064,\"957\":null,\"958\":20.084594729999999,\"959\":19.713708879999999,\"960\":18.239112850000002,\"961\":15.259779930000001,\"962\":23.83662987,\"963\":18.55779266,\"964\":18.440544129999999,\"965\":null,\"966\":16.804735180000002,\"967\":null,\"968\":23.143110279999998,\"969\":19.689563750000001,\"970\":22.115911480000001,\"971\":null,\"972\":null,\"973\":12.37832165,\"974\":18.86238861,\"975\":null,\"976\":19.562793729999999,\"977\":18.507616039999998,\"978\":null,\"979\":20.327617650000001,\"980\":20.945423129999998,\"981\":null,\"982\":23.53966904,\"983\":null,\"984\":18.491382600000001,\"985\":null,\"986\":21.769714359999998,\"987\":null,\"988\":null,\"989\":null,\"990\":null,\"991\":23.15112495,\"992\":null,\"993\":null,\"994\":21.69591522,\"995\":25.561712270000001,\"996\":22.033622739999998,\"997\":19.852411270000001,\"998\":16.243192669999999,\"999\":null,\"1000\":18.457998280000002,\"1001\":21.310689929999999,\"1002\":null,\"1003\":20.75139999,\"1004\":null,\"1005\":null,\"1006\":null,\"1007\":17.081399919999999,\"1008\":21.410644529999999,\"1009\":null,\"1010\":21.332216259999999,\"1011\":null,\"1012\":null,\"1013\":null,\"1014\":null,\"1015\":20.07012177,\"1016\":18.043401719999999,\"1017\":null,\"1018\":23.43733215,\"1019\":17.662612920000001,\"1020\":null,\"1021\":22.440301900000001,\"1022\":17.537763600000002,\"1023\":19.071325300000002,\"1024\":null,\"1025\":null,\"1026\":null,\"1027\":22.32652092,\"1028\":null,\"1029\":null,\"1030\":21.556184770000002,\"1031\":20.072870250000001,\"1032\":20.76805878,\"1033\":17.89267349,\"1034\":23.114324570000001,\"1035\":null,\"1036\":null,\"1037\":null,\"1038\":25.30785942,\"1039\":null,\"1040\":18.637218480000001,\"1041\":null,\"1042\":23.12557602,\"1043\":23.338649749999998,\"1044\":19.472785949999999,\"1045\":null,\"1046\":null,\"1047\":null,\"1048\":null,\"1049\":16.613243099999998,\"1050\":25.129905699999998,\"1051\":19.79963875,\"1052\":null,\"1053\":null,\"1054\":null,\"1055\":null,\"1056\":null,\"1057\":17.576808929999998,\"1058\":null,\"1059\":null,\"1060\":null,\"1061\":null,\"1062\":null,\"1063\":null,\"1064\":null,\"1065\":null,\"1066\":18.125907900000001,\"1067\":19.496229169999999,\"1068\":null,\"1069\":null,\"1070\":null,\"1071\":null,\"1072\":null,\"1073\":20.750501629999999,\"1074\":17.334377289999999,\"1075\":null,\"1076\":19.319217680000001,\"1077\":20.876802439999999,\"1078\":null,\"1079\":null,\"1080\":17.42873573,\"1081\":20.914224619999999,\"1082\":null,\"1083\":null,\"1084\":null,\"1085\":null,\"1086\":null,\"1087\":16.131856920000001,\"1088\":null,\"1089\":null,\"1090\":18.276805880000001,\"1091\":null,\"1092\":null,\"1093\":null,\"1094\":null,\"1095\":null,\"1096\":20.08147812,\"1097\":15.977324490000001,\"1098\":17.761693950000002,\"1099\":null,\"1100\":13.9432478,\"1101\":null,\"1102\":null,\"1103\":21.532932280000001,\"1104\":20.854146960000001,\"1105\":19.198396679999998,\"1106\":20.236429210000001,\"1107\":20.91334724,\"1108\":null,\"1109\":null,\"1110\":null,\"1111\":null,\"1112\":null,\"1113\":null,\"1114\":null,\"1115\":null,\"1116\":null,\"1117\":null,\"1118\":17.015850069999999,\"1119\":19.84597969,\"1120\":null,\"1121\":18.421604160000001,\"1122\":null,\"1123\":null,\"1124\":null,\"1125\":17.77365494,\"1126\":null,\"1127\":18.884201050000002,\"1128\":null,\"1129\":null,\"1130\":16.487871169999998,\"1131\":null,\"1132\":null,\"1133\":21.770439150000001},\"rnase2-07\":{\"0\":18.915084839999999,\"1\":23.135334010000001,\"2\":null,\"3\":null,\"4\":20.705986020000001,\"5\":null,\"6\":22.94445992,\"7\":23.301593780000001,\"8\":23.008144380000001,\"9\":null,\"10\":null,\"11\":null,\"12\":null,\"13\":null,\"14\":null,\"15\":24.212970729999999,\"16\":19.27177811,\"17\":15.602959630000001,\"18\":null,\"19\":null,\"20\":19.40293312,\"21\":null,\"22\":20.535449979999999,\"23\":20.59213257,\"24\":21.779485699999999,\"25\":null,\"26\":22.231224059999999,\"27\":19.82427788,\"28\":16.498973849999999,\"29\":23.295019150000002,\"30\":18.526460650000001,\"31\":18.521562580000001,\"32\":11.405460359999999,\"33\":15.663558009999999,\"34\":18.892583850000001,\"35\":null,\"36\":16.927986149999999,\"37\":22.114706040000002,\"38\":21.799543379999999,\"39\":null,\"40\":17.980697630000002,\"41\":null,\"42\":18.96067429,\"43\":19.14745903,\"44\":18.718566890000002,\"45\":19.7504673,\"46\":21.80463409,\"47\":24.353935239999998,\"48\":null,\"49\":23.373716349999999,\"50\":24.445375439999999,\"51\":null,\"52\":null,\"53\":null,\"54\":19.370159149999999,\"55\":15.327096940000001,\"56\":null,\"57\":null,\"58\":null,\"59\":17.623924259999999,\"60\":20.87979507,\"61\":null,\"62\":24.733503339999999,\"63\":24.86848831,\"64\":20.421009059999999,\"65\":null,\"66\":18.308170319999999,\"67\":18.20500183,\"68\":null,\"69\":null,\"70\":null,\"71\":19.64700508,\"72\":null,\"73\":13.01548481,\"74\":null,\"75\":15.86805058,\"76\":22.979019170000001,\"77\":null,\"78\":18.016883849999999,\"79\":null,\"80\":null,\"81\":19.253980640000002,\"82\":null,\"83\":null,\"84\":null,\"85\":20.96232796,\"86\":17.625780110000001,\"87\":19.079240800000001,\"88\":18.855136869999999,\"89\":19.327552799999999,\"90\":null,\"91\":18.734531400000002,\"92\":null,\"93\":null,\"94\":17.242652889999999,\"95\":18.393432619999999,\"96\":null,\"97\":18.967868800000002,\"98\":15.38110352,\"99\":23.924518590000002,\"100\":null,\"101\":20.360569000000002,\"102\":23.359041210000001,\"103\":18.485223770000001,\"104\":18.544420240000001,\"105\":17.286630630000001,\"106\":null,\"107\":17.220718380000001,\"108\":19.503488539999999,\"109\":20.56346512,\"110\":null,\"111\":null,\"112\":21.853462220000001,\"113\":null,\"114\":23.04876518,\"115\":null,\"116\":18.79131508,\"117\":18.83000183,\"118\":null,\"119\":null,\"120\":null,\"121\":null,\"122\":null,\"123\":16.124748230000002,\"124\":19.166755680000001,\"125\":20.200243,\"126\":null,\"127\":19.464773180000002,\"128\":null,\"129\":21.763973239999998,\"130\":22.366397859999999,\"131\":null,\"132\":20.838151929999999,\"133\":15.290270810000001,\"134\":null,\"135\":null,\"136\":null,\"137\":19.301240920000001,\"138\":null,\"139\":18.38211823,\"140\":20.325313569999999,\"141\":null,\"142\":19.153062819999999,\"143\":null,\"144\":20.97784996,\"145\":23.785764690000001,\"146\":19.795427320000002,\"147\":19.322103500000001,\"148\":18.727933879999998,\"149\":22.169683460000002,\"150\":19.739517209999999,\"151\":23.003400800000001,\"152\":null,\"153\":null,\"154\":26.718948359999999,\"155\":null,\"156\":21.168888089999999,\"157\":21.105016710000001,\"158\":17.857810969999999,\"159\":null,\"160\":null,\"161\":null,\"162\":21.175968170000001,\"163\":null,\"164\":null,\"165\":22.973144529999999,\"166\":null,\"167\":20.098413470000001,\"168\":18.904952999999999,\"169\":null,\"170\":18.197389600000001,\"171\":null,\"172\":19.480005259999999,\"173\":null,\"174\":null,\"175\":null,\"176\":null,\"177\":14.515823360000001,\"178\":22.080892559999999,\"179\":null,\"180\":15.277069089999999,\"181\":null,\"182\":null,\"183\":22.88836861,\"184\":17.950942990000002,\"185\":17.86447716,\"186\":27.790420529999999,\"187\":27.33005524,\"188\":27.204057689999999,\"189\":28.242408749999999,\"190\":28.948377610000001,\"191\":null,\"192\":null,\"193\":null,\"194\":null,\"195\":null,\"196\":null,\"197\":19.493164060000002,\"198\":null,\"199\":null,\"200\":null,\"201\":15.270806309999999,\"202\":null,\"203\":null,\"204\":21.119653700000001,\"205\":15.9219799,\"206\":null,\"207\":18.20184708,\"208\":21.278043749999998,\"209\":null,\"210\":20.73446465,\"211\":null,\"212\":20.135709760000001,\"213\":null,\"214\":null,\"215\":null,\"216\":26.723642349999999,\"217\":21.000514979999998,\"218\":20.98119926,\"219\":18.916719440000001,\"220\":null,\"221\":20.307191849999999,\"222\":null,\"223\":null,\"224\":18.801549909999998,\"225\":null,\"226\":20.682861330000002,\"227\":null,\"228\":null,\"229\":19.887178420000002,\"230\":null,\"231\":20.580493929999999,\"232\":19.982732769999998,\"233\":null,\"234\":null,\"235\":null,\"236\":null,\"237\":null,\"238\":null,\"239\":null,\"240\":13.727707860000001,\"241\":null,\"242\":22.24991417,\"243\":null,\"244\":null,\"245\":null,\"246\":17.479354860000001,\"247\":25.50376129,\"248\":15.92907333,\"249\":null,\"250\":20.572467799999998,\"251\":18.12045097,\"252\":null,\"253\":null,\"254\":null,\"255\":22.224702839999999,\"256\":16.441177369999998,\"257\":null,\"258\":null,\"259\":null,\"260\":null,\"261\":17.97701073,\"262\":null,\"263\":null,\"264\":24.25997353,\"265\":21.29854774,\"266\":22.620174410000001,\"267\":17.228725430000001,\"268\":18.506029130000002,\"269\":null,\"270\":null,\"271\":24.189258580000001,\"272\":17.07639885,\"273\":null,\"274\":23.727542880000002,\"275\":24.094020839999999,\"276\":20.44879341,\"277\":20.904775619999999,\"278\":null,\"279\":21.523008350000001,\"280\":19.76946259,\"281\":20.540094379999999,\"282\":23.475559230000002,\"283\":null,\"284\":null,\"285\":15.77208233,\"286\":17.870990750000001,\"287\":null,\"288\":19.75301743,\"289\":16.465471269999998,\"290\":null,\"291\":null,\"292\":null,\"293\":18.651514049999999,\"294\":20.82322121,\"295\":18.96637535,\"296\":19.54460907,\"297\":null,\"298\":null,\"299\":21.261035920000001,\"300\":23.691896440000001,\"301\":null,\"302\":null,\"303\":20.30050468,\"304\":20.28217888,\"305\":19.376638410000002,\"306\":19.660003660000001,\"307\":null,\"308\":null,\"309\":20.396236420000001,\"310\":19.450828550000001,\"311\":19.201559069999998,\"312\":19.323577879999998,\"313\":null,\"314\":null,\"315\":17.613601679999999,\"316\":null,\"317\":null,\"318\":22.592634199999999,\"319\":18.843774799999998,\"320\":null,\"321\":20.391210560000001,\"322\":null,\"323\":19.90193558,\"324\":null,\"325\":23.629343030000001,\"326\":null,\"327\":null,\"328\":20.513545990000001,\"329\":23.01017761,\"330\":12.94337559,\"331\":20.473182680000001,\"332\":20.092746730000002,\"333\":21.406600950000001,\"334\":19.688182829999999,\"335\":18.94743729,\"336\":22.084270480000001,\"337\":19.57411385,\"338\":24.85566902,\"339\":19.98995399,\"340\":null,\"341\":23.9142437,\"342\":19.256931300000002,\"343\":null,\"344\":null,\"345\":null,\"346\":19.10313416,\"347\":null,\"348\":null,\"349\":null,\"350\":18.559062959999999,\"351\":null,\"352\":null,\"353\":null,\"354\":null,\"355\":20.579021449999999,\"356\":12.00232315,\"357\":null,\"358\":15.83016872,\"359\":null,\"360\":18.913946150000001,\"361\":15.73309517,\"362\":null,\"363\":15.38916111,\"364\":null,\"365\":20.973932269999999,\"366\":20.2854557,\"367\":17.20428467,\"368\":null,\"369\":25.194753649999999,\"370\":17.854831699999998,\"371\":null,\"372\":null,\"373\":null,\"374\":20.521427150000001,\"375\":17.505176540000001,\"376\":22.883361820000001,\"377\":21.24684525,\"378\":22.078907010000002,\"379\":null,\"380\":null,\"381\":19.199523930000002,\"382\":18.56725883,\"383\":null,\"384\":null,\"385\":16.58981133,\"386\":17.265449520000001,\"387\":null,\"388\":15.87975121,\"389\":null,\"390\":null,\"391\":21.115848540000002,\"392\":15.89401245,\"393\":null,\"394\":16.58973885,\"395\":null,\"396\":17.865140910000001,\"397\":null,\"398\":null,\"399\":16.60477066,\"400\":null,\"401\":18.514837270000001,\"402\":null,\"403\":null,\"404\":27.181583400000001,\"405\":25.502031330000001,\"406\":21.986000059999998,\"407\":22.259687419999999,\"408\":null,\"409\":18.391881940000001,\"410\":null,\"411\":null,\"412\":19.179180150000001,\"413\":null,\"414\":null,\"415\":null,\"416\":21.307081220000001,\"417\":20.75148201,\"418\":17.304922099999999,\"419\":17.68947983,\"420\":19.16878891,\"421\":19.15095711,\"422\":null,\"423\":25.16614723,\"424\":null,\"425\":null,\"426\":21.01106644,\"427\":17.050699229999999,\"428\":20.814094539999999,\"429\":null,\"430\":null,\"431\":25.934675219999999,\"432\":null,\"433\":null,\"434\":17.364955900000002,\"435\":18.41352844,\"436\":null,\"437\":null,\"438\":21.251302720000002,\"439\":17.737537379999999,\"440\":null,\"441\":17.37041473,\"442\":19.245185849999999,\"443\":17.83534813,\"444\":18.860116959999999,\"445\":26.906097410000001,\"446\":24.63815498,\"447\":19.084024429999999,\"448\":null,\"449\":null,\"450\":20.733802799999999,\"451\":null,\"452\":null,\"453\":null,\"454\":null,\"455\":18.160837170000001,\"456\":null,\"457\":20.84467888,\"458\":25.051422120000002,\"459\":null,\"460\":23.850812909999998,\"461\":null,\"462\":18.301307680000001,\"463\":18.75407791,\"464\":20.9166317,\"465\":19.07218933,\"466\":17.774232860000002,\"467\":null,\"468\":null,\"469\":null,\"470\":21.260002140000001,\"471\":17.93675232,\"472\":null,\"473\":null,\"474\":null,\"475\":null,\"476\":null,\"477\":20.834220890000001,\"478\":21.539478299999999,\"479\":20.695150380000001,\"480\":12.67067814,\"481\":14.28055286,\"482\":null,\"483\":23.63056564,\"484\":19.183500290000001,\"485\":null,\"486\":null,\"487\":17.074935910000001,\"488\":null,\"489\":17.98970413,\"490\":22.247510909999999,\"491\":null,\"492\":19.342800140000001,\"493\":18.79528427,\"494\":null,\"495\":null,\"496\":17.676935199999999,\"497\":21.322181700000002,\"498\":20.22411537,\"499\":null,\"500\":null,\"501\":null,\"502\":14.03625965,\"503\":null,\"504\":21.85703659,\"505\":null,\"506\":18.488836289999998,\"507\":null,\"508\":null,\"509\":null,\"510\":null,\"511\":null,\"512\":19.67691803,\"513\":16.014499659999998,\"514\":19.454668049999999,\"515\":17.52290344,\"516\":null,\"517\":21.459589000000001,\"518\":18.7730751,\"519\":20.92803001,\"520\":18.510053630000002,\"521\":24.684156420000001,\"522\":23.887161249999998,\"523\":13.64239025,\"524\":null,\"525\":20.584629060000001,\"526\":null,\"527\":null,\"528\":null,\"529\":null,\"530\":20.70362282,\"531\":25.73138046,\"532\":19.242815019999998,\"533\":17.222795489999999,\"534\":null,\"535\":null,\"536\":null,\"537\":16.626564030000001,\"538\":21.73421669,\"539\":21.105335239999999,\"540\":null,\"541\":null,\"542\":17.846775050000002,\"543\":17.24013901,\"544\":18.161575320000001,\"545\":null,\"546\":null,\"547\":12.36588478,\"548\":25.076797490000001,\"549\":null,\"550\":null,\"551\":null,\"552\":null,\"553\":22.197095869999998,\"554\":null,\"555\":null,\"556\":18.145444869999999,\"557\":null,\"558\":16.739912029999999,\"559\":20.534025190000001,\"560\":17.324302670000002,\"561\":16.954128269999998,\"562\":null,\"563\":null,\"564\":20.188096999999999,\"565\":null,\"566\":17.637714389999999,\"567\":null,\"568\":26.98587418,\"569\":20.74419022,\"570\":19.36026764,\"571\":null,\"572\":null,\"573\":20.25822067,\"574\":18.199787140000002,\"575\":20.148675919999999,\"576\":20.04806709,\"577\":17.908473969999999,\"578\":17.682844159999998,\"579\":18.05817223,\"580\":21.215372089999999,\"581\":23.313543320000001,\"582\":20.6906395,\"583\":15.59639359,\"584\":null,\"585\":20.50503922,\"586\":22.166162490000001,\"587\":null,\"588\":21.328769680000001,\"589\":19.724557879999999,\"590\":22.731069560000002,\"591\":22.157552720000002,\"592\":null,\"593\":null,\"594\":21.619346620000002,\"595\":null,\"596\":null,\"597\":19.455350880000001,\"598\":20.303295139999999,\"599\":12.78867722,\"600\":21.7886734,\"601\":18.502498630000002,\"602\":21.037113189999999,\"603\":null,\"604\":19.766895290000001,\"605\":17.662612920000001,\"606\":19.953901290000001,\"607\":16.663307190000001,\"608\":null,\"609\":19.21698189,\"610\":null,\"611\":21.137962340000001,\"612\":18.12196922,\"613\":17.155214310000002,\"614\":null,\"615\":20.03294945,\"616\":null,\"617\":19.513719559999998,\"618\":21.551591869999999,\"619\":19.917943950000002,\"620\":18.86069298,\"621\":22.938154220000001,\"622\":18.870147710000001,\"623\":19.742004390000002,\"624\":18.904716489999998,\"625\":null,\"626\":null,\"627\":20.268423080000002,\"628\":null,\"629\":16.623138430000001,\"630\":null,\"631\":20.046201709999998,\"632\":20.529933929999999,\"633\":20.269107819999999,\"634\":null,\"635\":21.43603706,\"636\":20.67305756,\"637\":17.863872529999998,\"638\":null,\"639\":null,\"640\":null,\"641\":25.1011734,\"642\":null,\"643\":null,\"644\":null,\"645\":21.332708360000002,\"646\":null,\"647\":null,\"648\":23.566625599999998,\"649\":17.331493380000001,\"650\":null,\"651\":null,\"652\":null,\"653\":21.875528339999999,\"654\":null,\"655\":21.33030128,\"656\":null,\"657\":20.118196489999999,\"658\":20.294347760000001,\"659\":null,\"660\":16.200668329999999,\"661\":null,\"662\":24.58966637,\"663\":22.912233350000001,\"664\":15.60359764,\"665\":16.875078200000001,\"666\":null,\"667\":null,\"668\":null,\"669\":null,\"670\":null,\"671\":null,\"672\":null,\"673\":17.300012590000001,\"674\":18.949119570000001,\"675\":22.557634350000001,\"676\":24.018436430000001,\"677\":null,\"678\":22.599802019999998,\"679\":15.21587467,\"680\":16.433780670000001,\"681\":null,\"682\":null,\"683\":null,\"684\":22.417974470000001,\"685\":null,\"686\":25.58757782,\"687\":24.078386309999999,\"688\":21.227937699999998,\"689\":null,\"690\":22.52329636,\"691\":24.550863270000001,\"692\":21.797328950000001,\"693\":18.667160030000002,\"694\":null,\"695\":17.457477569999998,\"696\":20.204069140000001,\"697\":null,\"698\":14.2388525,\"699\":18.745437620000001,\"700\":16.451372150000001,\"701\":null,\"702\":20.535259249999999,\"703\":19.92803001,\"704\":19.165382390000001,\"705\":20.749847410000001,\"706\":24.311813350000001,\"707\":16.69098091,\"708\":null,\"709\":null,\"710\":null,\"711\":19.803728100000001,\"712\":21.927270889999999,\"713\":18.68287849,\"714\":17.980361940000002,\"715\":null,\"716\":null,\"717\":null,\"718\":null,\"719\":null,\"720\":null,\"721\":20.38805962,\"722\":23.041564940000001,\"723\":16.552564619999998,\"724\":null,\"725\":null,\"726\":null,\"727\":20.007444379999999,\"728\":null,\"729\":null,\"730\":20.567926409999998,\"731\":21.082712170000001,\"732\":null,\"733\":19.107635500000001,\"734\":20.052452089999999,\"735\":21.510700230000001,\"736\":20.14008522,\"737\":null,\"738\":20.420803070000002,\"739\":null,\"740\":null,\"741\":20.99431229,\"742\":19.188096999999999,\"743\":null,\"744\":18.68058014,\"745\":19.044363019999999,\"746\":18.533817290000002,\"747\":20.162631990000001,\"748\":18.63399506,\"749\":15.13278103,\"750\":17.121715550000001,\"751\":null,\"752\":null,\"753\":null,\"754\":16.79639435,\"755\":13.827442169999999,\"756\":22.085891719999999,\"757\":null,\"758\":22.448894500000002,\"759\":null,\"760\":null,\"761\":14.687156679999999,\"762\":null,\"763\":18.460399630000001,\"764\":20.379730219999999,\"765\":23.41338348,\"766\":17.927928919999999,\"767\":20.16054153,\"768\":19.89151764,\"769\":null,\"770\":null,\"771\":null,\"772\":null,\"773\":19.74912643,\"774\":17.898590089999999,\"775\":null,\"776\":19.209482189999999,\"777\":20.92027092,\"778\":null,\"779\":22.261898039999998,\"780\":null,\"781\":null,\"782\":16.960250850000001,\"783\":21.812959670000002,\"784\":null,\"785\":20.742135999999999,\"786\":18.187807079999999,\"787\":null,\"788\":19.399578089999999,\"789\":null,\"790\":22.142362590000001,\"791\":21.330795290000001,\"792\":21.66539955,\"793\":14.363450050000001,\"794\":null,\"795\":17.442247389999999,\"796\":null,\"797\":null,\"798\":17.747341160000001,\"799\":19.155336380000001,\"800\":19.600305559999999,\"801\":18.25437355,\"802\":null,\"803\":null,\"804\":17.446937559999998,\"805\":21.086669919999999,\"806\":22.036039349999999,\"807\":15.61473846,\"808\":null,\"809\":null,\"810\":15.777743340000001,\"811\":null,\"812\":null,\"813\":21.870344159999998,\"814\":null,\"815\":null,\"816\":null,\"817\":null,\"818\":null,\"819\":15.55892849,\"820\":21.882596970000002,\"821\":21.862268449999998,\"822\":19.798246379999998,\"823\":null,\"824\":null,\"825\":null,\"826\":21.271446229999999,\"827\":null,\"828\":13.132001880000001,\"829\":18.75149918,\"830\":22.373981480000001,\"831\":null,\"832\":19.93502617,\"833\":null,\"834\":19.270318979999999,\"835\":15.487117769999999,\"836\":null,\"837\":16.842670439999999,\"838\":null,\"839\":null,\"840\":null,\"841\":null,\"842\":20.02756119,\"843\":18.108299259999999,\"844\":null,\"845\":null,\"846\":19.622655869999999,\"847\":null,\"848\":null,\"849\":17.967586520000001,\"850\":null,\"851\":null,\"852\":16.540401459999998,\"853\":null,\"854\":21.09809113,\"855\":null,\"856\":21.956136699999998,\"857\":null,\"858\":null,\"859\":19.109830859999999,\"860\":null,\"861\":null,\"862\":null,\"863\":null,\"864\":null,\"865\":null,\"866\":15.49729061,\"867\":null,\"868\":20.750827789999999,\"869\":null,\"870\":11.497352599999999,\"871\":null,\"872\":21.417974470000001,\"873\":20.754829409999999,\"874\":null,\"875\":null,\"876\":null,\"877\":17.74537277,\"878\":18.454347609999999,\"879\":18.7052269,\"880\":null,\"881\":20.456535339999998,\"882\":17.89510155,\"883\":20.45492935,\"884\":null,\"885\":17.6619873,\"886\":17.963245390000001,\"887\":19.057193760000001,\"888\":null,\"889\":null,\"890\":16.544874190000002,\"891\":19.441375730000001,\"892\":18.412990570000002,\"893\":20.244234089999999,\"894\":21.349811549999998,\"895\":19.26721191,\"896\":20.912910459999999,\"897\":null,\"898\":null,\"899\":null,\"900\":19.978269579999999,\"901\":20.888740540000001,\"902\":null,\"903\":19.604545590000001,\"904\":19.451854709999999,\"905\":23.062614440000001,\"906\":15.319602010000001,\"907\":19.30950356,\"908\":24.707988740000001,\"909\":null,\"910\":21.789192199999999,\"911\":23.074945450000001,\"912\":25.280473709999999,\"913\":20.037380219999999,\"914\":17.600667949999998,\"915\":17.480617519999999,\"916\":24.092891689999998,\"917\":null,\"918\":17.702186579999999,\"919\":null,\"920\":22.17032433,\"921\":22.056062699999998,\"922\":18.432697300000001,\"923\":19.101570129999999,\"924\":null,\"925\":null,\"926\":23.946815489999999,\"927\":19.834344860000002,\"928\":18.666570660000001,\"929\":15.91340351,\"930\":21.32942581,\"931\":21.168214800000001,\"932\":null,\"933\":null,\"934\":19.729211809999999,\"935\":null,\"936\":null,\"937\":22.37166977,\"938\":null,\"939\":null,\"940\":null,\"941\":14.74067688,\"942\":23.932199480000001,\"943\":19.65462875,\"944\":14.62673569,\"945\":21.591127400000001,\"946\":null,\"947\":null,\"948\":null,\"949\":null,\"950\":null,\"951\":null,\"952\":null,\"953\":18.886375430000001,\"954\":18.561414719999998,\"955\":18.721607209999998,\"956\":19.813327789999999,\"957\":null,\"958\":19.05160141,\"959\":19.858098980000001,\"960\":18.639553070000002,\"961\":15.24711132,\"962\":23.43517113,\"963\":18.500709530000002,\"964\":19.083063129999999,\"965\":null,\"966\":17.425380709999999,\"967\":null,\"968\":21.561460490000002,\"969\":18.75143242,\"970\":22.001201630000001,\"971\":null,\"972\":18.00788116,\"973\":null,\"974\":null,\"975\":17.529018400000002,\"976\":18.927291870000001,\"977\":18.22416115,\"978\":null,\"979\":19.534595490000001,\"980\":20.190870289999999,\"981\":null,\"982\":23.470230099999998,\"983\":null,\"984\":17.977458949999999,\"985\":null,\"986\":21.121171950000001,\"987\":null,\"988\":null,\"989\":11.71681976,\"990\":null,\"991\":22.24840927,\"992\":17.556446080000001,\"993\":null,\"994\":22.67966461,\"995\":25.117752079999999,\"996\":20.797170640000001,\"997\":17.83127022,\"998\":16.085264209999998,\"999\":null,\"1000\":18.691593170000001,\"1001\":20.965501790000001,\"1002\":null,\"1003\":21.294290539999999,\"1004\":null,\"1005\":null,\"1006\":null,\"1007\":15.77275276,\"1008\":20.195804599999999,\"1009\":null,\"1010\":20.69225883,\"1011\":null,\"1012\":null,\"1013\":16.36333084,\"1014\":null,\"1015\":19.71873283,\"1016\":18.867706299999998,\"1017\":null,\"1018\":22.96319389,\"1019\":16.862541199999999,\"1020\":null,\"1021\":22.182802200000001,\"1022\":17.69723892,\"1023\":15.80800915,\"1024\":null,\"1025\":null,\"1026\":null,\"1027\":22.160232539999999,\"1028\":15.063310619999999,\"1029\":null,\"1030\":21.798871989999998,\"1031\":20.10123634,\"1032\":20.378459930000002,\"1033\":17.78027153,\"1034\":23.296701429999999,\"1035\":null,\"1036\":null,\"1037\":null,\"1038\":25.168903350000001,\"1039\":null,\"1040\":18.29916382,\"1041\":null,\"1042\":22.498334880000002,\"1043\":22.815462109999999,\"1044\":19.579187390000001,\"1045\":null,\"1046\":null,\"1047\":null,\"1048\":null,\"1049\":16.70846367,\"1050\":24.235933299999999,\"1051\":20.283649440000001,\"1052\":null,\"1053\":null,\"1054\":null,\"1055\":null,\"1056\":null,\"1057\":17.777383799999999,\"1058\":null,\"1059\":null,\"1060\":null,\"1061\":null,\"1062\":null,\"1063\":null,\"1064\":null,\"1065\":null,\"1066\":18.27739716,\"1067\":18.926017760000001,\"1068\":18.844387050000002,\"1069\":null,\"1070\":17.01704788,\"1071\":null,\"1072\":null,\"1073\":20.112226490000001,\"1074\":17.425788879999999,\"1075\":null,\"1076\":20.138462069999999,\"1077\":18.058805469999999,\"1078\":null,\"1079\":null,\"1080\":17.43867874,\"1081\":20.42337036,\"1082\":null,\"1083\":null,\"1084\":null,\"1085\":null,\"1086\":null,\"1087\":15.628986360000001,\"1088\":null,\"1089\":null,\"1090\":17.90065384,\"1091\":null,\"1092\":17.467144009999998,\"1093\":null,\"1094\":null,\"1095\":null,\"1096\":17.38532257,\"1097\":16.20403671,\"1098\":18.09465599,\"1099\":null,\"1100\":14.13418579,\"1101\":null,\"1102\":null,\"1103\":21.02201462,\"1104\":20.802545550000001,\"1105\":20.146936419999999,\"1106\":19.368072510000001,\"1107\":21.48502731,\"1108\":null,\"1109\":null,\"1110\":null,\"1111\":null,\"1112\":null,\"1113\":15.87024403,\"1114\":null,\"1115\":null,\"1116\":null,\"1117\":18.167516710000001,\"1118\":null,\"1119\":19.578136440000002,\"1120\":null,\"1121\":17.863023760000001,\"1122\":null,\"1123\":20.854831699999998,\"1124\":null,\"1125\":18.1510067,\"1126\":null,\"1127\":17.12232208,\"1128\":null,\"1129\":null,\"1130\":16.334413529999999,\"1131\":null,\"1132\":null,\"1133\":20.603948590000002},\"rnase3-07\":{\"0\":null,\"1\":23.29389763,\"2\":null,\"3\":null,\"4\":17.659132,\"5\":null,\"6\":21.984645839999999,\"7\":23.490203860000001,\"8\":23.034008029999999,\"9\":null,\"10\":null,\"11\":null,\"12\":null,\"13\":null,\"14\":null,\"15\":null,\"16\":20.62229919,\"17\":16.87903214,\"18\":null,\"19\":null,\"20\":20.305522920000001,\"21\":null,\"22\":20.789947510000001,\"23\":20.35466194,\"24\":21.647066120000002,\"25\":null,\"26\":21.75221634,\"27\":18.539014819999998,\"28\":16.790298459999999,\"29\":23.406654360000001,\"30\":18.040193559999999,\"31\":null,\"32\":12.11162472,\"33\":14.87147236,\"34\":17.257276539999999,\"35\":null,\"36\":null,\"37\":20.444856640000001,\"38\":20.43948936,\"39\":null,\"40\":17.89622688,\"41\":18.79471397,\"42\":null,\"43\":19.110696789999999,\"44\":16.604654310000001,\"45\":18.90630341,\"46\":21.248235699999999,\"47\":25.095872880000002,\"48\":null,\"49\":23.089937209999999,\"50\":23.62153816,\"51\":null,\"52\":null,\"53\":null,\"54\":19.59344673,\"55\":null,\"56\":null,\"57\":null,\"58\":null,\"59\":null,\"60\":18.814062119999999,\"61\":null,\"62\":23.50275993,\"63\":24.445753100000001,\"64\":20.383953089999999,\"65\":null,\"66\":19.546758650000001,\"67\":18.138711929999999,\"68\":null,\"69\":null,\"70\":16.312227249999999,\"71\":17.79867363,\"72\":null,\"73\":null,\"74\":null,\"75\":16.140989300000001,\"76\":21.43313599,\"77\":null,\"78\":15.998723030000001,\"79\":17.592588419999998,\"80\":null,\"81\":21.40228844,\"82\":null,\"83\":null,\"84\":null,\"85\":20.410074229999999,\"86\":null,\"87\":null,\"88\":null,\"89\":17.160146709999999,\"90\":null,\"91\":20.453121190000001,\"92\":null,\"93\":null,\"94\":17.40773201,\"95\":18.89288139,\"96\":null,\"97\":null,\"98\":null,\"99\":23.681318279999999,\"100\":null,\"101\":21.223526,\"102\":24.003931049999998,\"103\":16.904422759999999,\"104\":17.296880720000001,\"105\":17.537309650000001,\"106\":null,\"107\":15.975893020000001,\"108\":18.3296566,\"109\":16.82189941,\"110\":null,\"111\":null,\"112\":21.39362144,\"113\":null,\"114\":21.724924089999998,\"115\":null,\"116\":null,\"117\":null,\"118\":null,\"119\":null,\"120\":null,\"121\":null,\"122\":null,\"123\":15.91534233,\"124\":18.398534770000001,\"125\":18.963048929999999,\"126\":null,\"127\":19.83037376,\"128\":null,\"129\":21.24916267,\"130\":22.683202739999999,\"131\":null,\"132\":20.072740549999999,\"133\":null,\"134\":null,\"135\":null,\"136\":null,\"137\":17.910232539999999,\"138\":null,\"139\":19.004840850000001,\"140\":22.291482930000001,\"141\":null,\"142\":18.923118590000001,\"143\":null,\"144\":19.195636749999998,\"145\":24.181922910000001,\"146\":18.4564743,\"147\":null,\"148\":17.683597559999999,\"149\":21.349002840000001,\"150\":18.74510956,\"151\":23.23151588,\"152\":null,\"153\":null,\"154\":27.304521560000001,\"155\":null,\"156\":21.035837170000001,\"157\":20.124898909999999,\"158\":16.612091060000001,\"159\":null,\"160\":null,\"161\":null,\"162\":20.823610309999999,\"163\":null,\"164\":null,\"165\":22.271047589999998,\"166\":null,\"167\":19.765810009999999,\"168\":19.347759249999999,\"169\":null,\"170\":16.649059300000001,\"171\":null,\"172\":19.751335139999998,\"173\":null,\"174\":null,\"175\":null,\"176\":18.633924480000001,\"177\":14.5194521,\"178\":22.112321850000001,\"179\":null,\"180\":13.492855069999999,\"181\":null,\"182\":null,\"183\":22.120634079999999,\"184\":17.808889390000001,\"185\":14.84004021,\"186\":28.485044479999999,\"187\":26.473951339999999,\"188\":26.753278730000002,\"189\":27.501424790000002,\"190\":29.397460939999998,\"191\":null,\"192\":null,\"193\":null,\"194\":null,\"195\":null,\"196\":null,\"197\":18.33599281,\"198\":null,\"199\":null,\"200\":17.422508239999999,\"201\":14.43391132,\"202\":null,\"203\":null,\"204\":20.50290489,\"205\":null,\"206\":null,\"207\":17.419878010000001,\"208\":21.8757515,\"209\":null,\"210\":20.151775359999998,\"211\":null,\"212\":19.650814059999998,\"213\":null,\"214\":null,\"215\":null,\"216\":27.02284431,\"217\":20.738428119999998,\"218\":20.84467888,\"219\":17.86635017,\"220\":null,\"221\":17.709003450000001,\"222\":null,\"223\":null,\"224\":19.728132250000002,\"225\":null,\"226\":20.25072479,\"227\":null,\"228\":null,\"229\":17.884170529999999,\"230\":null,\"231\":19.960702900000001,\"232\":18.060916899999999,\"233\":null,\"234\":null,\"235\":null,\"236\":null,\"237\":null,\"238\":null,\"239\":null,\"240\":16.855865479999998,\"241\":null,\"242\":22.43175888,\"243\":20.55215454,\"244\":null,\"245\":null,\"246\":15.82291889,\"247\":24.526117320000001,\"248\":15.71735477,\"249\":null,\"250\":20.162755969999999,\"251\":18.17275047,\"252\":null,\"253\":null,\"254\":null,\"255\":21.271390910000001,\"256\":18.965023039999998,\"257\":18.824075700000002,\"258\":null,\"259\":null,\"260\":null,\"261\":17.54577827,\"262\":null,\"263\":null,\"264\":23.9607563,\"265\":22.923774720000001,\"266\":23.510869979999999,\"267\":16.894035339999998,\"268\":16.350938800000002,\"269\":null,\"270\":null,\"271\":23.682603839999999,\"272\":null,\"273\":null,\"274\":23.679922099999999,\"275\":24.05299759,\"276\":21.193641660000001,\"277\":20.063289640000001,\"278\":null,\"279\":22.315589899999999,\"280\":null,\"281\":20.36484909,\"282\":23.59627914,\"283\":null,\"284\":null,\"285\":13.189948080000001,\"286\":null,\"287\":null,\"288\":18.40719223,\"289\":null,\"290\":null,\"291\":17.85404015,\"292\":null,\"293\":18.504322049999999,\"294\":20.144075390000001,\"295\":18.606679920000001,\"296\":17.79854774,\"297\":null,\"298\":null,\"299\":21.399734500000001,\"300\":23.68923187,\"301\":null,\"302\":null,\"303\":19.36454964,\"304\":19.670536040000002,\"305\":17.867616649999999,\"306\":21.138774869999999,\"307\":null,\"308\":null,\"309\":19.261943819999999,\"310\":22.073656079999999,\"311\":18.79150581,\"312\":17.098978039999999,\"313\":null,\"314\":null,\"315\":null,\"316\":null,\"317\":null,\"318\":23.174217219999999,\"319\":19.174043659999999,\"320\":null,\"321\":16.965221410000002,\"322\":null,\"323\":20.177307129999999,\"324\":null,\"325\":22.814348219999999,\"326\":24.367996219999998,\"327\":null,\"328\":19.284982679999999,\"329\":22.001270290000001,\"330\":19.062393190000002,\"331\":20.39581871,\"332\":17.737274169999999,\"333\":21.320693970000001,\"334\":18.698799130000001,\"335\":18.60686111,\"336\":23.186510089999999,\"337\":19.457376480000001,\"338\":24.3788166,\"339\":21.274749759999999,\"340\":19.617158889999999,\"341\":24.023353579999998,\"342\":null,\"343\":null,\"344\":null,\"345\":null,\"346\":20.230344769999999,\"347\":null,\"348\":null,\"349\":null,\"350\":18.662578580000002,\"351\":null,\"352\":null,\"353\":null,\"354\":null,\"355\":18.03767586,\"356\":13.17316151,\"357\":null,\"358\":16.086696620000001,\"359\":null,\"360\":16.454315189999999,\"361\":11.39676571,\"362\":null,\"363\":null,\"364\":null,\"365\":20.925786970000001,\"366\":null,\"367\":15.648301119999999,\"368\":null,\"369\":25.061964039999999,\"370\":null,\"371\":null,\"372\":null,\"373\":null,\"374\":19.94363594,\"375\":18.475084299999999,\"376\":23.268709179999998,\"377\":21.624576569999998,\"378\":21.415706629999999,\"379\":null,\"380\":null,\"381\":18.06244659,\"382\":17.808134079999998,\"383\":15.375310900000001,\"384\":null,\"385\":null,\"386\":16.713037490000001,\"387\":21.473728179999998,\"388\":null,\"389\":null,\"390\":null,\"391\":20.22010422,\"392\":null,\"393\":null,\"394\":17.74537277,\"395\":null,\"396\":null,\"397\":null,\"398\":null,\"399\":17.138610839999998,\"400\":null,\"401\":18.384143829999999,\"402\":null,\"403\":11.7912035,\"404\":27.810232160000002,\"405\":25.550718310000001,\"406\":21.586324690000001,\"407\":20.262012479999999,\"408\":null,\"409\":16.845613480000001,\"410\":null,\"411\":null,\"412\":19.6947422,\"413\":null,\"414\":null,\"415\":18.239067080000002,\"416\":null,\"417\":19.690877910000001,\"418\":16.504756929999999,\"419\":18.07483101,\"420\":17.813154220000001,\"421\":19.41363144,\"422\":null,\"423\":23.31395912,\"424\":null,\"425\":null,\"426\":19.806247710000001,\"427\":18.059280399999999,\"428\":18.935832980000001,\"429\":null,\"430\":null,\"431\":25.28816986,\"432\":null,\"433\":null,\"434\":16.63566208,\"435\":13.704984659999999,\"436\":null,\"437\":null,\"438\":21.764175420000001,\"439\":16.7286644,\"440\":null,\"441\":null,\"442\":19.046735760000001,\"443\":null,\"444\":null,\"445\":25.616836549999999,\"446\":24.68976593,\"447\":19.287374499999999,\"448\":19.126764300000001,\"449\":19.5022068,\"450\":19.53736687,\"451\":null,\"452\":null,\"453\":null,\"454\":null,\"455\":16.37402153,\"456\":null,\"457\":20.731815340000001,\"458\":25.36396027,\"459\":17.81765747,\"460\":25.324951169999998,\"461\":21.11375237,\"462\":18.810459139999999,\"463\":21.237596509999999,\"464\":20.66501045,\"465\":19.188627239999999,\"466\":16.600145340000001,\"467\":null,\"468\":null,\"469\":17.908885959999999,\"470\":19.574851989999999,\"471\":19.01408005,\"472\":null,\"473\":null,\"474\":null,\"475\":null,\"476\":null,\"477\":20.533170699999999,\"478\":20.318159099999999,\"479\":18.707015989999999,\"480\":null,\"481\":15.55862999,\"482\":null,\"483\":23.03077888,\"484\":18.31844521,\"485\":null,\"486\":null,\"487\":17.177965159999999,\"488\":null,\"489\":14.68035984,\"490\":21.291202550000001,\"491\":null,\"492\":null,\"493\":18.155263900000001,\"494\":null,\"495\":null,\"496\":16.1368103,\"497\":21.86891365,\"498\":13.586605069999999,\"499\":null,\"500\":null,\"501\":null,\"502\":null,\"503\":21.80203247,\"504\":20.349380490000002,\"505\":null,\"506\":12.489848139999999,\"507\":null,\"508\":null,\"509\":null,\"510\":null,\"511\":null,\"512\":18.875377660000002,\"513\":14.39446259,\"514\":19.626403809999999,\"515\":null,\"516\":null,\"517\":20.556371689999999,\"518\":19.895294190000001,\"519\":20.63342857,\"520\":17.989538190000001,\"521\":24.92822838,\"522\":24.724891660000001,\"523\":null,\"524\":18.19465065,\"525\":20.7274189,\"526\":null,\"527\":null,\"528\":null,\"529\":null,\"530\":17.19479561,\"531\":25.224607469999999,\"532\":17.33411598,\"533\":20.582609179999999,\"534\":null,\"535\":null,\"536\":null,\"537\":18.74992752,\"538\":21.340606690000001,\"539\":20.566812519999999,\"540\":null,\"541\":null,\"542\":null,\"543\":null,\"544\":17.993137359999999,\"545\":null,\"546\":null,\"547\":null,\"548\":24.587148670000001,\"549\":null,\"550\":null,\"551\":24.592063899999999,\"552\":null,\"553\":22.159339899999999,\"554\":null,\"555\":17.324039460000002,\"556\":15.36094952,\"557\":null,\"558\":15.19406414,\"559\":20.561414719999998,\"560\":19.061655040000002,\"561\":15.798168179999999,\"562\":null,\"563\":null,\"564\":19.438150409999999,\"565\":null,\"566\":null,\"567\":null,\"568\":26.795631409999999,\"569\":20.573945999999999,\"570\":18.000198359999999,\"571\":null,\"572\":null,\"573\":18.947408679999999,\"574\":18.36247444,\"575\":19.473400120000001,\"576\":18.237340929999998,\"577\":16.315202710000001,\"578\":15.77228832,\"579\":17.447826389999999,\"580\":20.18107414,\"581\":22.961675639999999,\"582\":21.328769680000001,\"583\":17.501447679999998,\"584\":null,\"585\":20.373157500000001,\"586\":23.300615310000001,\"587\":null,\"588\":20.330356599999998,\"589\":20.270477289999999,\"590\":23.375175479999999,\"591\":22.616836549999999,\"592\":null,\"593\":null,\"594\":21.536968229999999,\"595\":null,\"596\":null,\"597\":17.763574599999998,\"598\":21.219572070000002,\"599\":null,\"600\":22.406627660000002,\"601\":18.900566099999999,\"602\":20.530124659999998,\"603\":null,\"604\":17.702457429999999,\"605\":20.294570920000002,\"606\":20.975193019999999,\"607\":18.842823030000002,\"608\":null,\"609\":18.8163147,\"610\":null,\"611\":20.385112759999998,\"612\":18.933500290000001,\"613\":16.78953362,\"614\":null,\"615\":20.482765199999999,\"616\":null,\"617\":17.64533424,\"618\":21.160909650000001,\"619\":19.229101180000001,\"620\":18.66501045,\"621\":23.109390260000001,\"622\":18.76179123,\"623\":19.597507480000001,\"624\":18.818656919999999,\"625\":null,\"626\":null,\"627\":17.04441452,\"628\":null,\"629\":16.319496149999999,\"630\":null,\"631\":17.83688927,\"632\":21.9745636,\"633\":19.650638579999999,\"634\":null,\"635\":19.87329102,\"636\":18.221426009999998,\"637\":17.72220802,\"638\":null,\"639\":null,\"640\":null,\"641\":24.04076195,\"642\":null,\"643\":null,\"644\":null,\"645\":21.91374969,\"646\":24.509481430000001,\"647\":null,\"648\":23.92840958,\"649\":18.907096859999999,\"650\":null,\"651\":null,\"652\":null,\"653\":20.514221190000001,\"654\":null,\"655\":20.564302439999999,\"656\":null,\"657\":20.570985790000002,\"658\":18.593208310000001,\"659\":null,\"660\":null,\"661\":null,\"662\":24.903112409999998,\"663\":22.797071460000002,\"664\":19.135082239999999,\"665\":null,\"666\":null,\"667\":null,\"668\":null,\"669\":null,\"670\":null,\"671\":null,\"672\":null,\"673\":18.460599899999998,\"674\":20.187974929999999,\"675\":21.90293694,\"676\":23.894487380000001,\"677\":null,\"678\":23.34583855,\"679\":15.161643979999999,\"680\":18.00074768,\"681\":null,\"682\":null,\"683\":null,\"684\":21.512292859999999,\"685\":null,\"686\":25.196331019999999,\"687\":23.244495390000001,\"688\":20.721506120000001,\"689\":null,\"690\":21.827800750000002,\"691\":25.283056259999999,\"692\":22.232278820000001,\"693\":17.389194490000001,\"694\":null,\"695\":null,\"696\":18.713104250000001,\"697\":null,\"698\":17.860542299999999,\"699\":20.170845029999999,\"700\":null,\"701\":16.79614067,\"702\":20.17925262,\"703\":19.80604362,\"704\":19.6684761,\"705\":21.267108919999998,\"706\":23.24008942,\"707\":null,\"708\":18.367218019999999,\"709\":16.873035430000002,\"710\":null,\"711\":19.20633698,\"712\":21.20895767,\"713\":17.11176682,\"714\":null,\"715\":null,\"716\":null,\"717\":null,\"718\":null,\"719\":null,\"720\":null,\"721\":20.165334699999999,\"722\":22.13580322,\"723\":18.566997529999998,\"724\":null,\"725\":12.949425700000001,\"726\":null,\"727\":null,\"728\":null,\"729\":null,\"730\":20.665876390000001,\"731\":22.025398249999999,\"732\":null,\"733\":null,\"734\":21.720796589999999,\"735\":19.607854840000002,\"736\":19.104772570000002,\"737\":null,\"738\":18.346288680000001,\"739\":null,\"740\":null,\"741\":19.444593430000001,\"742\":17.17951965,\"743\":null,\"744\":18.914327620000002,\"745\":18.91204643,\"746\":16.95537758,\"747\":19.084880829999999,\"748\":15.50009537,\"749\":null,\"750\":17.012472150000001,\"751\":null,\"752\":null,\"753\":null,\"754\":null,\"755\":null,\"756\":23.235202789999999,\"757\":null,\"758\":21.238296510000001,\"759\":null,\"760\":null,\"761\":14.22611141,\"762\":17.620061870000001,\"763\":19.454147339999999,\"764\":22.156288150000002,\"765\":23.82880974,\"766\":17.209148410000001,\"767\":20.513160710000001,\"768\":16.435930249999998,\"769\":null,\"770\":null,\"771\":null,\"772\":null,\"773\":18.854831699999998,\"774\":15.048614499999999,\"775\":null,\"776\":18.671175000000002,\"777\":null,\"778\":null,\"779\":22.54806709,\"780\":null,\"781\":18.673280720000001,\"782\":null,\"783\":22.030426030000001,\"784\":null,\"785\":20.632719040000001,\"786\":20.822132109999998,\"787\":null,\"788\":17.867195129999999,\"789\":null,\"790\":22.357511519999999,\"791\":20.651847839999998,\"792\":21.53250504,\"793\":17.44127464,\"794\":null,\"795\":null,\"796\":null,\"797\":null,\"798\":16.85391808,\"799\":18.63030243,\"800\":18.89465714,\"801\":null,\"802\":null,\"803\":null,\"804\":17.757467269999999,\"805\":19.776853559999999,\"806\":21.35072899,\"807\":null,\"808\":null,\"809\":null,\"810\":14.93004417,\"811\":null,\"812\":null,\"813\":22.519102100000001,\"814\":null,\"815\":null,\"816\":null,\"817\":null,\"818\":null,\"819\":15.813831329999999,\"820\":20.67037964,\"821\":23.17954254,\"822\":null,\"823\":null,\"824\":null,\"825\":null,\"826\":22.046169280000001,\"827\":null,\"828\":null,\"829\":16.083644870000001,\"830\":22.059202190000001,\"831\":16.267791750000001,\"832\":19.788816449999999,\"833\":16.45651436,\"834\":19.26716614,\"835\":null,\"836\":null,\"837\":null,\"838\":null,\"839\":null,\"840\":null,\"841\":null,\"842\":18.904010769999999,\"843\":null,\"844\":null,\"845\":null,\"846\":19.88997269,\"847\":null,\"848\":null,\"849\":17.70954132,\"850\":null,\"851\":null,\"852\":16.73595238,\"853\":null,\"854\":20.707250599999998,\"855\":null,\"856\":22.238092420000001,\"857\":null,\"858\":null,\"859\":18.969808579999999,\"860\":null,\"861\":null,\"862\":null,\"863\":null,\"864\":null,\"865\":null,\"866\":17.039926529999999,\"867\":null,\"868\":21.090099330000001,\"869\":null,\"870\":null,\"871\":null,\"872\":22.006929400000001,\"873\":21.059465410000001,\"874\":null,\"875\":null,\"876\":null,\"877\":null,\"878\":null,\"879\":20.801992420000001,\"880\":null,\"881\":17.872373580000001,\"882\":18.12691689,\"883\":20.494335169999999,\"884\":null,\"885\":17.973035809999999,\"886\":15.37378311,\"887\":19.694538120000001,\"888\":null,\"889\":null,\"890\":12.6742363,\"891\":20.07757187,\"892\":17.519836430000002,\"893\":18.507656099999998,\"894\":19.744304660000001,\"895\":19.76532555,\"896\":21.002027510000001,\"897\":null,\"898\":null,\"899\":null,\"900\":19.56230927,\"901\":19.815486910000001,\"902\":null,\"903\":19.470464710000002,\"904\":19.572837830000001,\"905\":22.832309720000001,\"906\":15.1842556,\"907\":18.868068699999998,\"908\":25.243181230000001,\"909\":null,\"910\":20.801439290000001,\"911\":21.500524519999999,\"912\":24.628841399999999,\"913\":17.329744340000001,\"914\":null,\"915\":18.223218920000001,\"916\":23.368530270000001,\"917\":null,\"918\":null,\"919\":null,\"920\":21.49916267,\"921\":22.508865360000002,\"922\":19.178354259999999,\"923\":18.28238297,\"924\":null,\"925\":null,\"926\":18.506378170000001,\"927\":18.976535800000001,\"928\":16.958665849999999,\"929\":14.70309258,\"930\":20.72766876,\"931\":22.255861280000001,\"932\":null,\"933\":null,\"934\":18.780942920000001,\"935\":null,\"936\":null,\"937\":19.284101490000001,\"938\":null,\"939\":null,\"940\":null,\"941\":15.49288559,\"942\":23.252658839999999,\"943\":18.91814613,\"944\":null,\"945\":null,\"946\":null,\"947\":null,\"948\":null,\"949\":null,\"950\":21.58499527,\"951\":null,\"952\":null,\"953\":16.241537090000001,\"954\":17.13400459,\"955\":19.630870819999998,\"956\":22.959095000000001,\"957\":null,\"958\":19.466646189999999,\"959\":19.606409070000002,\"960\":16.89545631,\"961\":14.92763901,\"962\":23.61627579,\"963\":15.955945010000001,\"964\":18.422918320000001,\"965\":null,\"966\":16.454507830000001,\"967\":null,\"968\":22.940843579999999,\"969\":21.821081159999998,\"970\":21.945388789999999,\"971\":null,\"972\":null,\"973\":null,\"974\":19.316457750000001,\"975\":null,\"976\":19.84012032,\"977\":15.472754480000001,\"978\":null,\"979\":19.231281280000001,\"980\":null,\"981\":null,\"982\":21.615894319999999,\"983\":null,\"984\":17.787429809999999,\"985\":null,\"986\":19.808229449999999,\"987\":null,\"988\":null,\"989\":null,\"990\":null,\"991\":21.238939290000001,\"992\":16.80120277,\"993\":null,\"994\":22.898792270000001,\"995\":24.780666350000001,\"996\":19.23175049,\"997\":19.344577789999999,\"998\":17.97230721,\"999\":null,\"1000\":null,\"1001\":20.160417559999999,\"1002\":null,\"1003\":21.87350082,\"1004\":null,\"1005\":null,\"1006\":null,\"1007\":15.74659348,\"1008\":20.969232559999998,\"1009\":null,\"1010\":19.142255779999999,\"1011\":null,\"1012\":null,\"1013\":null,\"1014\":null,\"1015\":19.088897710000001,\"1016\":19.845903400000001,\"1017\":null,\"1018\":23.07589149,\"1019\":17.138711929999999,\"1020\":null,\"1021\":21.92230606,\"1022\":null,\"1023\":14.649986269999999,\"1024\":17.72314072,\"1025\":null,\"1026\":null,\"1027\":21.98067665,\"1028\":13.81087303,\"1029\":null,\"1030\":21.817846299999999,\"1031\":20.860223770000001,\"1032\":21.009632109999998,\"1033\":null,\"1034\":22.46480751,\"1035\":15.606405260000001,\"1036\":null,\"1037\":null,\"1038\":24.134925840000001,\"1039\":null,\"1040\":19.603822709999999,\"1041\":null,\"1042\":24.06989098,\"1043\":23.010759350000001,\"1044\":19.297685619999999,\"1045\":null,\"1046\":null,\"1047\":null,\"1048\":null,\"1049\":22.053909300000001,\"1050\":20.432880399999998,\"1051\":17.600086210000001,\"1052\":null,\"1053\":null,\"1054\":null,\"1055\":null,\"1056\":null,\"1057\":17.893146510000001,\"1058\":18.281749730000001,\"1059\":null,\"1060\":null,\"1061\":null,\"1062\":null,\"1063\":null,\"1064\":null,\"1065\":null,\"1066\":17.649551389999999,\"1067\":null,\"1068\":null,\"1069\":null,\"1070\":15.55626678,\"1071\":null,\"1072\":15.569588660000001,\"1073\":19.52280807,\"1074\":null,\"1075\":null,\"1076\":17.408147809999999,\"1077\":18.540414810000001,\"1078\":null,\"1079\":null,\"1080\":null,\"1081\":19.956880569999999,\"1082\":null,\"1083\":null,\"1084\":null,\"1085\":null,\"1086\":null,\"1087\":null,\"1088\":null,\"1089\":null,\"1090\":15.02539921,\"1091\":null,\"1092\":null,\"1093\":null,\"1094\":null,\"1095\":null,\"1096\":18.014980319999999,\"1097\":null,\"1098\":null,\"1099\":null,\"1100\":16.071693419999999,\"1101\":null,\"1102\":null,\"1103\":20.831209179999998,\"1104\":19.876081469999999,\"1105\":19.037569049999998,\"1106\":20.16643715,\"1107\":20.156349179999999,\"1108\":null,\"1109\":null,\"1110\":null,\"1111\":null,\"1112\":null,\"1113\":15.545206070000001,\"1114\":null,\"1115\":null,\"1116\":null,\"1117\":18.19060516,\"1118\":16.652564999999999,\"1119\":17.31176567,\"1120\":null,\"1121\":16.313432689999999,\"1122\":null,\"1123\":null,\"1124\":16.186849590000001,\"1125\":17.690229420000001,\"1126\":null,\"1127\":18.617195129999999,\"1128\":null,\"1129\":null,\"1130\":16.139690399999999,\"1131\":null,\"1132\":null,\"1133\":20.13018799},\"rnase1-08\":{\"0\":null,\"1\":25.752359389999999,\"2\":null,\"3\":null,\"4\":19.991891859999999,\"5\":null,\"6\":24.174629209999999,\"7\":26.110103609999999,\"8\":24.906923290000002,\"9\":null,\"10\":18.264671329999999,\"11\":null,\"12\":null,\"13\":null,\"14\":null,\"15\":20.275033950000001,\"16\":20.4882679,\"17\":18.577768330000001,\"18\":null,\"19\":null,\"20\":19.003908160000002,\"21\":null,\"22\":23.692108149999999,\"23\":21.264019009999998,\"24\":20.7924118,\"25\":null,\"26\":25.919843669999999,\"27\":17.70380974,\"28\":null,\"29\":26.257602689999999,\"30\":18.33446503,\"31\":null,\"32\":null,\"33\":null,\"34\":19.733802799999999,\"35\":null,\"36\":null,\"37\":20.603404999999999,\"38\":21.270877840000001,\"39\":21.282857889999999,\"40\":null,\"41\":18.797185899999999,\"42\":20.71204758,\"43\":13.003447530000001,\"44\":21.189483639999999,\"45\":null,\"46\":21.848197939999999,\"47\":25.987957000000002,\"48\":null,\"49\":22.95521355,\"50\":24.00906754,\"51\":null,\"52\":null,\"53\":null,\"54\":18.053247450000001,\"55\":null,\"56\":null,\"57\":null,\"58\":null,\"59\":17.46076012,\"60\":20.7038765,\"61\":null,\"62\":24.253568649999998,\"63\":24.305564879999999,\"64\":18.787973399999998,\"65\":null,\"66\":21.36030006,\"67\":20.69548988,\"68\":null,\"69\":null,\"70\":null,\"71\":19.283536909999999,\"72\":null,\"73\":21.81123543,\"74\":null,\"75\":15.417786599999999,\"76\":20.525926590000001,\"77\":null,\"78\":null,\"79\":null,\"80\":null,\"81\":18.122070310000002,\"82\":null,\"83\":null,\"84\":null,\"85\":21.439844130000001,\"86\":null,\"87\":null,\"88\":17.550746920000002,\"89\":13.84048271,\"90\":null,\"91\":20.460939410000002,\"92\":15.739358899999999,\"93\":null,\"94\":14.844852449999999,\"95\":17.502925869999999,\"96\":null,\"97\":null,\"98\":null,\"99\":23.865140910000001,\"100\":null,\"101\":22.301843640000001,\"102\":24.456071850000001,\"103\":null,\"104\":17.620347979999998,\"105\":19.48451614,\"106\":null,\"107\":17.074203489999999,\"108\":18.548002239999999,\"109\":19.766021729999998,\"110\":null,\"111\":null,\"112\":21.257013319999999,\"113\":null,\"114\":23.074161530000001,\"115\":null,\"116\":19.164205549999998,\"117\":null,\"118\":null,\"119\":null,\"120\":null,\"121\":null,\"122\":null,\"123\":null,\"124\":18.732114790000001,\"125\":17.921028140000001,\"126\":11.68755054,\"127\":21.570152279999998,\"128\":18.076972959999999,\"129\":21.049861910000001,\"130\":23.7830677,\"131\":null,\"132\":19.49654198,\"133\":null,\"134\":16.226524349999998,\"135\":null,\"136\":null,\"137\":18.184082029999999,\"138\":null,\"139\":18.92096901,\"140\":21.45121193,\"141\":null,\"142\":17.981367110000001,\"143\":null,\"144\":null,\"145\":25.209255219999999,\"146\":21.267108919999998,\"147\":null,\"148\":19.845108029999999,\"149\":21.74562645,\"150\":22.112703320000001,\"151\":25.995071410000001,\"152\":null,\"153\":null,\"154\":28.890150070000001,\"155\":null,\"156\":19.695676800000001,\"157\":19.568593979999999,\"158\":19.359926219999998,\"159\":null,\"160\":null,\"161\":null,\"162\":21.248525619999999,\"163\":null,\"164\":null,\"165\":24.235933299999999,\"166\":null,\"167\":18.54067993,\"168\":17.45474815,\"169\":null,\"170\":null,\"171\":null,\"172\":23.285596850000001,\"173\":null,\"174\":null,\"175\":null,\"176\":null,\"177\":null,\"178\":22.975788120000001,\"179\":null,\"180\":null,\"181\":null,\"182\":null,\"183\":22.35839653,\"184\":16.6076622,\"185\":14.612752909999999,\"186\":28.87707138,\"187\":27.410943979999999,\"188\":27.74117661,\"189\":29.887392040000002,\"190\":31.024854659999999,\"191\":null,\"192\":null,\"193\":null,\"194\":null,\"195\":null,\"196\":null,\"197\":19.09205055,\"198\":null,\"199\":null,\"200\":17.547964100000002,\"201\":null,\"202\":null,\"203\":null,\"204\":null,\"205\":null,\"206\":null,\"207\":null,\"208\":22.568969729999999,\"209\":null,\"210\":19.110162729999999,\"211\":null,\"212\":18.93445015,\"213\":null,\"214\":null,\"215\":null,\"216\":27.785814290000001,\"217\":21.036777499999999,\"218\":null,\"219\":17.013343809999999,\"220\":null,\"221\":20.280481340000001,\"222\":null,\"223\":null,\"224\":21.72667122,\"225\":null,\"226\":20.4673233,\"227\":null,\"228\":null,\"229\":20.243535999999999,\"230\":null,\"231\":18.14400101,\"232\":19.323446270000002,\"233\":null,\"234\":null,\"235\":null,\"236\":null,\"237\":null,\"238\":null,\"239\":null,\"240\":17.821586610000001,\"241\":null,\"242\":22.52795601,\"243\":null,\"244\":null,\"245\":null,\"246\":17.498102190000001,\"247\":25.14565468,\"248\":null,\"249\":null,\"250\":21.700748440000002,\"251\":20.983983989999999,\"252\":null,\"253\":null,\"254\":null,\"255\":20.477338790000001,\"256\":15.572552679999999,\"257\":18.178012849999998,\"258\":null,\"259\":null,\"260\":null,\"261\":20.924917220000001,\"262\":null,\"263\":null,\"264\":23.388242720000001,\"265\":23.479759219999998,\"266\":23.221933360000001,\"267\":15.05167675,\"268\":20.560762409999999,\"269\":null,\"270\":null,\"271\":23.47654915,\"272\":null,\"273\":null,\"274\":24.854812620000001,\"275\":24.576694490000001,\"276\":22.803174970000001,\"277\":23.624330520000001,\"278\":null,\"279\":23.226144789999999,\"280\":null,\"281\":20.374113080000001,\"282\":23.442024230000001,\"283\":null,\"284\":null,\"285\":17.999923710000001,\"286\":null,\"287\":null,\"288\":18.817846299999999,\"289\":null,\"290\":null,\"291\":null,\"292\":null,\"293\":18.889408110000002,\"294\":18.412040709999999,\"295\":8.971083641,\"296\":null,\"297\":null,\"298\":null,\"299\":21.09924698,\"300\":23.35743141,\"301\":null,\"302\":null,\"303\":19.719718929999999,\"304\":21.782327649999999,\"305\":20.643768309999999,\"306\":21.76850319,\"307\":null,\"308\":null,\"309\":20.25845146,\"310\":22.15236282,\"311\":17.652355190000002,\"312\":16.751464840000001,\"313\":null,\"314\":null,\"315\":null,\"316\":null,\"317\":null,\"318\":22.065755840000001,\"319\":19.092773439999998,\"320\":null,\"321\":null,\"322\":null,\"323\":18.87750626,\"324\":null,\"325\":25.05866623,\"326\":26.75366211,\"327\":null,\"328\":20.54207993,\"329\":24.026733400000001,\"330\":20.97133827,\"331\":20.706661220000001,\"332\":19.438575740000001,\"333\":21.797012330000001,\"334\":17.90829849,\"335\":17.588567730000001,\"336\":22.964921950000001,\"337\":20.28093338,\"338\":25.08013725,\"339\":20.97232056,\"340\":19.990785599999999,\"341\":24.920480730000001,\"342\":18.822645189999999,\"343\":null,\"344\":null,\"345\":null,\"346\":17.179908749999999,\"347\":null,\"348\":null,\"349\":null,\"350\":null,\"351\":null,\"352\":null,\"353\":null,\"354\":null,\"355\":20.203830719999999,\"356\":15.489252090000001,\"357\":null,\"358\":null,\"359\":null,\"360\":15.92218971,\"361\":null,\"362\":21.013248440000002,\"363\":null,\"364\":null,\"365\":21.982210160000001,\"366\":20.707336430000002,\"367\":15.952559470000001,\"368\":null,\"369\":24.615432739999999,\"370\":16.459302900000001,\"371\":null,\"372\":null,\"373\":null,\"374\":18.927581790000001,\"375\":null,\"376\":24.297960280000002,\"377\":20.993967059999999,\"378\":20.830976490000001,\"379\":null,\"380\":null,\"381\":17.493730549999999,\"382\":17.587762829999999,\"383\":15.36488724,\"384\":null,\"385\":null,\"386\":null,\"387\":25.59166527,\"388\":null,\"389\":null,\"390\":null,\"391\":20.40093422,\"392\":null,\"393\":null,\"394\":19.178668980000001,\"395\":null,\"396\":19.845781330000001,\"397\":null,\"398\":null,\"399\":null,\"400\":null,\"401\":null,\"402\":null,\"403\":null,\"404\":27.326030729999999,\"405\":25.047725679999999,\"406\":19.31176567,\"407\":20.085504530000001,\"408\":null,\"409\":16.234949109999999,\"410\":null,\"411\":19.82322121,\"412\":18.529018400000002,\"413\":null,\"414\":null,\"415\":null,\"416\":19.195178989999999,\"417\":17.447259899999999,\"418\":18.792491909999999,\"419\":19.855546950000001,\"420\":17.933010100000001,\"421\":null,\"422\":null,\"423\":25.814188000000002,\"424\":null,\"425\":null,\"426\":18.559623720000001,\"427\":16.524618149999998,\"428\":18.613674159999999,\"429\":null,\"430\":null,\"431\":25.053081509999998,\"432\":null,\"433\":null,\"434\":null,\"435\":null,\"436\":null,\"437\":null,\"438\":21.24051094,\"439\":null,\"440\":null,\"441\":null,\"442\":18.026372909999999,\"443\":null,\"444\":null,\"445\":27.746118549999998,\"446\":24.81342888,\"447\":null,\"448\":null,\"449\":21.940773010000001,\"450\":19.547361370000001,\"451\":null,\"452\":null,\"453\":19.85878181,\"454\":null,\"455\":19.453845980000001,\"456\":null,\"457\":19.942777629999998,\"458\":25.665058139999999,\"459\":21.604356769999999,\"460\":26.230592730000001,\"461\":22.480892180000001,\"462\":19.43338966,\"463\":21.60295296,\"464\":21.098348619999999,\"465\":null,\"466\":15.91543579,\"467\":null,\"468\":null,\"469\":null,\"470\":23.79976082,\"471\":21.92313957,\"472\":null,\"473\":null,\"474\":null,\"475\":null,\"476\":20.249450679999999,\"477\":21.22452736,\"478\":19.954042430000001,\"479\":18.35560989,\"480\":null,\"481\":null,\"482\":null,\"483\":23.781768799999998,\"484\":null,\"485\":null,\"486\":null,\"487\":15.927407260000001,\"488\":18.115987780000001,\"489\":18.49529266,\"490\":21.391262050000002,\"491\":null,\"492\":null,\"493\":null,\"494\":null,\"495\":null,\"496\":null,\"497\":20.27605629,\"498\":18.439977649999999,\"499\":17.932086940000001,\"500\":null,\"501\":null,\"502\":null,\"503\":21.917505259999999,\"504\":21.297765729999998,\"505\":null,\"506\":18.980892180000002,\"507\":15.162194250000001,\"508\":null,\"509\":null,\"510\":15.976049420000001,\"511\":null,\"512\":15.658740999999999,\"513\":17.919456480000001,\"514\":22.133108140000001,\"515\":null,\"516\":null,\"517\":19.97070694,\"518\":null,\"519\":21.585269929999999,\"520\":18.12701607,\"521\":25.156728739999998,\"522\":25.499326709999998,\"523\":null,\"524\":null,\"525\":22.04956245,\"526\":null,\"527\":null,\"528\":null,\"529\":null,\"530\":19.73935127,\"531\":25.35816956,\"532\":18.137962340000001,\"533\":23.79808044,\"534\":null,\"535\":null,\"536\":null,\"537\":null,\"538\":20.86430931,\"539\":20.57061577,\"540\":null,\"541\":null,\"542\":null,\"543\":21.450153350000001,\"544\":17.944608689999999,\"545\":null,\"546\":null,\"547\":null,\"548\":26.476037980000001,\"549\":null,\"550\":null,\"551\":26.264186859999999,\"552\":19.55459213,\"553\":22.804752350000001,\"554\":null,\"555\":null,\"556\":16.269163129999999,\"557\":null,\"558\":null,\"559\":19.84576607,\"560\":null,\"561\":null,\"562\":null,\"563\":null,\"564\":22.398900990000001,\"565\":null,\"566\":null,\"567\":null,\"568\":27.23425293,\"569\":19.075119019999999,\"570\":null,\"571\":null,\"572\":null,\"573\":18.43371582,\"574\":null,\"575\":21.178524020000001,\"576\":20.838920590000001,\"577\":15.89417839,\"578\":null,\"579\":null,\"580\":20.316612240000001,\"581\":25.240634920000002,\"582\":19.835023880000001,\"583\":15.208310129999999,\"584\":null,\"585\":21.016448969999999,\"586\":23.430074690000001,\"587\":null,\"588\":20.79392052,\"589\":16.408346179999999,\"590\":22.25638008,\"591\":23.549806589999999,\"592\":22.180406569999999,\"593\":null,\"594\":21.165088650000001,\"595\":null,\"596\":null,\"597\":18.935544969999999,\"598\":20.387743,\"599\":18.50920296,\"600\":21.65464592,\"601\":18.851083760000002,\"602\":18.14105988,\"603\":null,\"604\":19.018705369999999,\"605\":20.94263458,\"606\":20.856580730000001,\"607\":16.497352599999999,\"608\":null,\"609\":16.94763756,\"610\":null,\"611\":21.161647800000001,\"612\":null,\"613\":17.73733902,\"614\":null,\"615\":null,\"616\":null,\"617\":18.528408049999999,\"618\":22.139991760000001,\"619\":null,\"620\":21.1083374,\"621\":23.922615050000001,\"622\":15.89919186,\"623\":18.814626690000001,\"624\":17.6348114,\"625\":null,\"626\":null,\"627\":21.603496549999999,\"628\":null,\"629\":16.582569119999999,\"630\":null,\"631\":19.56176949,\"632\":22.077310560000001,\"633\":18.208719250000001,\"634\":null,\"635\":18.4943943,\"636\":18.582332610000002,\"637\":18.104927060000001,\"638\":null,\"639\":null,\"640\":null,\"641\":25.459358219999999,\"642\":null,\"643\":null,\"644\":null,\"645\":22.79651642,\"646\":24.236005779999999,\"647\":null,\"648\":24.042516710000001,\"649\":17.953617099999999,\"650\":null,\"651\":null,\"652\":null,\"653\":22.04720116,\"654\":null,\"655\":19.441457750000001,\"656\":null,\"657\":22.07858276,\"658\":16.869787219999999,\"659\":null,\"660\":13.874404910000001,\"661\":null,\"662\":25.061840060000002,\"663\":24.210519789999999,\"664\":17.819280620000001,\"665\":null,\"666\":null,\"667\":null,\"668\":null,\"669\":null,\"670\":null,\"671\":null,\"672\":null,\"673\":16.829227450000001,\"674\":null,\"675\":22.74462128,\"676\":23.8813839,\"677\":null,\"678\":24.701709749999999,\"679\":15.7875452,\"680\":15.93856907,\"681\":null,\"682\":null,\"683\":null,\"684\":20.68191719,\"685\":null,\"686\":24.645538330000001,\"687\":23.86192703,\"688\":21.064935680000001,\"689\":null,\"690\":23.156688689999999,\"691\":26.311414719999998,\"692\":22.135772710000001,\"693\":null,\"694\":null,\"695\":20.002920150000001,\"696\":19.189882279999999,\"697\":null,\"698\":null,\"699\":19.26035881,\"700\":null,\"701\":null,\"702\":20.946851729999999,\"703\":null,\"704\":19.832506179999999,\"705\":21.514606480000001,\"706\":23.537418370000001,\"707\":null,\"708\":18.491579059999999,\"709\":null,\"710\":20.643415449999999,\"711\":19.043935780000002,\"712\":21.817728039999999,\"713\":null,\"714\":16.445159910000001,\"715\":null,\"716\":null,\"717\":null,\"718\":null,\"719\":null,\"720\":null,\"721\":18.965868,\"722\":22.98097229,\"723\":null,\"724\":null,\"725\":null,\"726\":null,\"727\":null,\"728\":null,\"729\":null,\"730\":21.292999269999999,\"731\":21.19778633,\"732\":null,\"733\":null,\"734\":22.4752121,\"735\":20.707841869999999,\"736\":20.550746920000002,\"737\":null,\"738\":18.859844209999998,\"739\":null,\"740\":19.82434082,\"741\":20.948278429999998,\"742\":17.898471829999998,\"743\":null,\"744\":18.597507480000001,\"745\":19.045455929999999,\"746\":19.881813050000002,\"747\":18.578689579999999,\"748\":18.586406709999998,\"749\":null,\"750\":15.02552891,\"751\":null,\"752\":null,\"753\":null,\"754\":null,\"755\":null,\"756\":22.758432389999999,\"757\":null,\"758\":23.141645430000001,\"759\":null,\"760\":null,\"761\":14.045332910000001,\"762\":null,\"763\":17.127571110000002,\"764\":22.85783386,\"765\":23.655237199999998,\"766\":18.076450349999998,\"767\":19.150560380000002,\"768\":18.164670940000001,\"769\":null,\"770\":null,\"771\":null,\"772\":null,\"773\":18.91872978,\"774\":15.7643795,\"775\":null,\"776\":null,\"777\":19.73740578,\"778\":null,\"779\":25.33049965,\"780\":15.51674652,\"781\":21.255054470000001,\"782\":null,\"783\":24.10149384,\"784\":null,\"785\":18.97885513,\"786\":21.983915329999998,\"787\":null,\"788\":20.885541920000001,\"789\":null,\"790\":22.207708360000002,\"791\":21.108592989999998,\"792\":21.656436920000001,\"793\":17.564283369999998,\"794\":null,\"795\":null,\"796\":null,\"797\":null,\"798\":17.73931885,\"799\":null,\"800\":17.95917511,\"801\":17.708261490000002,\"802\":null,\"803\":null,\"804\":16.197370530000001,\"805\":19.98565292,\"806\":21.642755510000001,\"807\":null,\"808\":null,\"809\":null,\"810\":15.221209529999999,\"811\":null,\"812\":null,\"813\":23.150985720000001,\"814\":null,\"815\":null,\"816\":null,\"817\":null,\"818\":null,\"819\":16.628131870000001,\"820\":21.05814552,\"821\":23.159278870000001,\"822\":18.174310680000001,\"823\":null,\"824\":null,\"825\":null,\"826\":22.5558567,\"827\":null,\"828\":null,\"829\":null,\"830\":21.350028989999998,\"831\":15.46668148,\"832\":17.902481080000001,\"833\":null,\"834\":19.634119030000001,\"835\":null,\"836\":16.874958039999999,\"837\":null,\"838\":null,\"839\":null,\"840\":null,\"841\":null,\"842\":19.847938540000001,\"843\":null,\"844\":null,\"845\":null,\"846\":20.940271379999999,\"847\":null,\"848\":18.425624849999998,\"849\":17.450889589999999,\"850\":null,\"851\":null,\"852\":17.285005569999999,\"853\":null,\"854\":21.000308990000001,\"855\":null,\"856\":22.737913129999999,\"857\":null,\"858\":null,\"859\":19.465730669999999,\"860\":null,\"861\":null,\"862\":null,\"863\":null,\"864\":null,\"865\":null,\"866\":14.073890690000001,\"867\":null,\"868\":20.87784958,\"869\":null,\"870\":null,\"871\":18.233507159999998,\"872\":24.759134289999999,\"873\":20.70167923,\"874\":null,\"875\":null,\"876\":null,\"877\":null,\"878\":20.165334699999999,\"879\":16.924278260000001,\"880\":null,\"881\":19.681779859999999,\"882\":17.496463779999999,\"883\":18.83312416,\"884\":null,\"885\":null,\"886\":16.893917080000001,\"887\":18.63725471,\"888\":null,\"889\":17.906949999999998,\"890\":null,\"891\":null,\"892\":null,\"893\":18.014326100000002,\"894\":17.887565609999999,\"895\":18.517185210000001,\"896\":21.95546341,\"897\":null,\"898\":null,\"899\":null,\"900\":19.42337036,\"901\":20.744928359999999,\"902\":null,\"903\":14.773139,\"904\":14.64295387,\"905\":23.626003269999998,\"906\":null,\"907\":17.50935745,\"908\":26.437982559999998,\"909\":null,\"910\":20.839075090000002,\"911\":23.980764390000001,\"912\":25.142930979999999,\"913\":20.580217359999999,\"914\":null,\"915\":17.51136589,\"916\":23.938316350000001,\"917\":null,\"918\":15.62107849,\"919\":16.858661649999998,\"920\":21.964057919999998,\"921\":22.284891129999998,\"922\":null,\"923\":null,\"924\":null,\"925\":null,\"926\":15.69321442,\"927\":21.53928947,\"928\":18.201128010000001,\"929\":16.250816350000001,\"930\":20.69557571,\"931\":23.73830414,\"932\":null,\"933\":null,\"934\":18.523286819999999,\"935\":null,\"936\":null,\"937\":15.734630579999999,\"938\":null,\"939\":null,\"940\":null,\"941\":null,\"942\":23.27027893,\"943\":19.617212299999998,\"944\":18.65480423,\"945\":20.212642670000001,\"946\":null,\"947\":null,\"948\":null,\"949\":17.297775269999999,\"950\":23.561973569999999,\"951\":null,\"952\":null,\"953\":15.55101681,\"954\":null,\"955\":null,\"956\":null,\"957\":null,\"958\":20.898515700000001,\"959\":20.37028694,\"960\":18.394981380000001,\"961\":17.512678149999999,\"962\":24.078224179999999,\"963\":null,\"964\":16.213161469999999,\"965\":19.87576675,\"966\":null,\"967\":null,\"968\":25.619020460000002,\"969\":22.04029465,\"970\":22.601411819999999,\"971\":null,\"972\":17.236686710000001,\"973\":null,\"974\":19.072660450000001,\"975\":null,\"976\":null,\"977\":17.22100258,\"978\":null,\"979\":null,\"980\":null,\"981\":null,\"982\":21.607294079999999,\"983\":null,\"984\":null,\"985\":null,\"986\":18.20299339,\"987\":null,\"988\":null,\"989\":null,\"990\":null,\"991\":21.022151950000001,\"992\":18.005250929999999,\"993\":null,\"994\":22.751829149999999,\"995\":25.982070920000002,\"996\":18.82870102,\"997\":21.754421229999998,\"998\":17.549016949999999,\"999\":null,\"1000\":null,\"1001\":19.264923100000001,\"1002\":null,\"1003\":21.719879150000001,\"1004\":null,\"1005\":null,\"1006\":null,\"1007\":null,\"1008\":20.878973009999999,\"1009\":null,\"1010\":19.644243240000002,\"1011\":null,\"1012\":null,\"1013\":17.298761370000001,\"1014\":null,\"1015\":15.86452484,\"1016\":20.083038330000001,\"1017\":null,\"1018\":23.205978389999998,\"1019\":null,\"1020\":null,\"1021\":22.673467639999998,\"1022\":19.23055458,\"1023\":14.87637329,\"1024\":null,\"1025\":null,\"1026\":null,\"1027\":22.433542249999999,\"1028\":null,\"1029\":null,\"1030\":21.87687683,\"1031\":20.36217499,\"1032\":22.351135249999999,\"1033\":16.984151839999999,\"1034\":21.630231859999998,\"1035\":null,\"1036\":null,\"1037\":null,\"1038\":24.735260010000001,\"1039\":null,\"1040\":22.53658867,\"1041\":null,\"1042\":25.271419529999999,\"1043\":24.88063622,\"1044\":22.58488083,\"1045\":null,\"1046\":null,\"1047\":null,\"1048\":null,\"1049\":18.446695330000001,\"1050\":24.30730247,\"1051\":null,\"1052\":null,\"1053\":null,\"1054\":null,\"1055\":null,\"1056\":null,\"1057\":17.020524980000001,\"1058\":null,\"1059\":null,\"1060\":null,\"1061\":null,\"1062\":null,\"1063\":null,\"1064\":null,\"1065\":null,\"1066\":16.695472720000002,\"1067\":20.684915539999999,\"1068\":null,\"1069\":null,\"1070\":15.133142469999999,\"1071\":null,\"1072\":null,\"1073\":18.523937230000001,\"1074\":null,\"1075\":null,\"1076\":17.805933,\"1077\":18.480892180000001,\"1078\":null,\"1079\":null,\"1080\":19.546079639999999,\"1081\":19.29243851,\"1082\":null,\"1083\":null,\"1084\":null,\"1085\":null,\"1086\":null,\"1087\":null,\"1088\":null,\"1089\":null,\"1090\":16.834051129999999,\"1091\":null,\"1092\":null,\"1093\":null,\"1094\":null,\"1095\":null,\"1096\":16.850748060000001,\"1097\":null,\"1098\":19.206647870000001,\"1099\":null,\"1100\":null,\"1101\":null,\"1102\":null,\"1103\":22.969179149999999,\"1104\":21.963174819999999,\"1105\":18.297060009999999,\"1106\":20.31672287,\"1107\":22.217266080000002,\"1108\":null,\"1109\":null,\"1110\":null,\"1111\":null,\"1112\":null,\"1113\":14.365092280000001,\"1114\":null,\"1115\":null,\"1116\":null,\"1117\":null,\"1118\":17.928449629999999,\"1119\":17.726072309999999,\"1120\":null,\"1121\":null,\"1122\":null,\"1123\":15.563434600000001,\"1124\":17.051336289999998,\"1125\":18.315618520000001,\"1126\":null,\"1127\":17.73231316,\"1128\":null,\"1129\":null,\"1130\":17.190074920000001,\"1131\":null,\"1132\":null,\"1133\":20.941131590000001},\"rnase2-08\":{\"0\":null,\"1\":25.799144739999999,\"2\":null,\"3\":null,\"4\":20.155979160000001,\"5\":null,\"6\":23.648887630000001,\"7\":25.61874199,\"8\":24.466999049999998,\"9\":null,\"10\":18.184226989999999,\"11\":null,\"12\":null,\"13\":null,\"14\":null,\"15\":14.54103565,\"16\":19.361917500000001,\"17\":null,\"18\":null,\"19\":null,\"20\":20.354339599999999,\"21\":null,\"22\":22.914588930000001,\"23\":20.812135699999999,\"24\":19.523477549999999,\"25\":null,\"26\":24.932514189999999,\"27\":19.137487409999999,\"28\":null,\"29\":26.51749229,\"30\":16.346790309999999,\"31\":null,\"32\":11.798310280000001,\"33\":14.163414,\"34\":18.528980260000001,\"35\":null,\"36\":null,\"37\":20.366130829999999,\"38\":20.5916748,\"39\":21.230344769999999,\"40\":null,\"41\":null,\"42\":19.043428420000001,\"43\":11.92172909,\"44\":21.463336940000001,\"45\":18.604944230000001,\"46\":22.183469769999999,\"47\":25.324367519999999,\"48\":null,\"49\":23.58428383,\"50\":23.646142959999999,\"51\":null,\"52\":null,\"53\":null,\"54\":19.209339140000001,\"55\":null,\"56\":null,\"57\":null,\"58\":null,\"59\":null,\"60\":20.637590410000001,\"61\":null,\"62\":23.606142040000002,\"63\":24.010093690000001,\"64\":17.731054310000001,\"65\":null,\"66\":21.198564529999999,\"67\":20.091068270000001,\"68\":null,\"69\":null,\"70\":null,\"71\":17.560258869999998,\"72\":null,\"73\":21.685472489999999,\"74\":null,\"75\":18.0481987,\"76\":20.677192689999998,\"77\":null,\"78\":null,\"79\":null,\"80\":null,\"81\":19.91992188,\"82\":null,\"83\":null,\"84\":null,\"85\":20.58352661,\"86\":null,\"87\":null,\"88\":null,\"89\":14.21181202,\"90\":null,\"91\":18.585857390000001,\"92\":15.82381535,\"93\":null,\"94\":14.462183,\"95\":19.143827439999999,\"96\":null,\"97\":null,\"98\":null,\"99\":23.222095490000001,\"100\":null,\"101\":19.191112520000001,\"102\":23.536943440000002,\"103\":null,\"104\":16.95571709,\"105\":18.711189269999998,\"106\":null,\"107\":16.787622450000001,\"108\":17.24701881,\"109\":20.209552760000001,\"110\":null,\"111\":null,\"112\":21.601184839999998,\"113\":null,\"114\":20.024181370000001,\"115\":null,\"116\":null,\"117\":null,\"118\":null,\"119\":null,\"120\":null,\"121\":null,\"122\":null,\"123\":null,\"124\":17.43192101,\"125\":19.03528786,\"126\":null,\"127\":20.901538850000002,\"128\":null,\"129\":20.724674220000001,\"130\":22.71850014,\"131\":null,\"132\":18.589958190000001,\"133\":null,\"134\":16.12278748,\"135\":null,\"136\":null,\"137\":null,\"138\":16.260459900000001,\"139\":18.715049740000001,\"140\":21.150659560000001,\"141\":null,\"142\":18.080827710000001,\"143\":null,\"144\":18.186645510000002,\"145\":24.84287643,\"146\":21.160232539999999,\"147\":null,\"148\":18.807191849999999,\"149\":23.072952269999998,\"150\":21.049131389999999,\"151\":25.674518590000002,\"152\":null,\"153\":null,\"154\":28.276397710000001,\"155\":null,\"156\":19.28419113,\"157\":19.709373469999999,\"158\":18.963867189999998,\"159\":null,\"160\":null,\"161\":17.978296279999999,\"162\":21.140771869999998,\"163\":null,\"164\":null,\"165\":23.713977809999999,\"166\":null,\"167\":17.748062130000001,\"168\":18.084154130000002,\"169\":null,\"170\":null,\"171\":null,\"172\":16.926364899999999,\"173\":null,\"174\":null,\"175\":null,\"176\":null,\"177\":null,\"178\":22.404472349999999,\"179\":null,\"180\":null,\"181\":null,\"182\":null,\"183\":21.817182540000001,\"184\":19.572467799999998,\"185\":14.53642941,\"186\":28.149187090000002,\"187\":27.582836149999998,\"188\":27.496784210000001,\"189\":29.157258989999999,\"190\":29.623277659999999,\"191\":null,\"192\":null,\"193\":null,\"194\":null,\"195\":null,\"196\":null,\"197\":18.110849380000001,\"198\":null,\"199\":null,\"200\":16.64596748,\"201\":15.06852627,\"202\":null,\"203\":null,\"204\":null,\"205\":null,\"206\":null,\"207\":16.792459489999999,\"208\":22.10347939,\"209\":null,\"210\":18.320518490000001,\"211\":null,\"212\":19.33376694,\"213\":null,\"214\":null,\"215\":null,\"216\":26.929876329999999,\"217\":19.58279228,\"218\":null,\"219\":17.198349,\"220\":null,\"221\":18.806625369999999,\"222\":null,\"223\":null,\"224\":21.909801479999999,\"225\":null,\"226\":22.101366039999998,\"227\":null,\"228\":null,\"229\":18.264213560000002,\"230\":null,\"231\":19.884065629999998,\"232\":19.59295273,\"233\":null,\"234\":null,\"235\":null,\"236\":null,\"237\":null,\"238\":null,\"239\":null,\"240\":17.7052269,\"241\":null,\"242\":23.03530121,\"243\":null,\"244\":null,\"245\":null,\"246\":17.847938540000001,\"247\":24.301662449999998,\"248\":null,\"249\":null,\"250\":21.694980619999999,\"251\":20.316944119999999,\"252\":null,\"253\":null,\"254\":null,\"255\":19.655870440000001,\"256\":15.982726100000001,\"257\":18.915407179999999,\"258\":null,\"259\":null,\"260\":null,\"261\":20.756540300000001,\"262\":null,\"263\":null,\"264\":22.84993553,\"265\":22.31583977,\"266\":22.540803910000001,\"267\":null,\"268\":null,\"269\":null,\"270\":null,\"271\":23.80015564,\"272\":null,\"273\":null,\"274\":23.894487380000001,\"275\":23.911958689999999,\"276\":23.400022509999999,\"277\":23.684852599999999,\"278\":null,\"279\":22.206218719999999,\"280\":18.110034939999998,\"281\":20.574224470000001,\"282\":22.775310520000002,\"283\":null,\"284\":null,\"285\":null,\"286\":null,\"287\":null,\"288\":19.386060709999999,\"289\":null,\"290\":null,\"291\":null,\"292\":null,\"293\":17.74175644,\"294\":19.77765656,\"295\":15.155332570000001,\"296\":null,\"297\":null,\"298\":null,\"299\":21.06874466,\"300\":22.859598160000001,\"301\":null,\"302\":null,\"303\":18.54600525,\"304\":20.482074740000002,\"305\":20.208482740000001,\"306\":20.162755969999999,\"307\":null,\"308\":null,\"309\":19.50786781,\"310\":21.712089540000001,\"311\":17.742481229999999,\"312\":17.696289060000002,\"313\":null,\"314\":null,\"315\":null,\"316\":null,\"317\":null,\"318\":null,\"319\":18.30153275,\"320\":null,\"321\":19.049449920000001,\"322\":null,\"323\":21.122245790000001,\"324\":null,\"325\":24.083995819999998,\"326\":26.727413179999999,\"327\":null,\"328\":null,\"329\":22.71571732,\"330\":19.235681530000001,\"331\":19.252965929999998,\"332\":17.717262269999999,\"333\":21.712341309999999,\"334\":18.328866959999999,\"335\":17.392049790000002,\"336\":22.15776825,\"337\":18.262424469999999,\"338\":23.342044829999999,\"339\":19.429246899999999,\"340\":17.21209717,\"341\":24.408144,\"342\":17.740373609999999,\"343\":null,\"344\":null,\"345\":null,\"346\":16.570537569999999,\"347\":null,\"348\":null,\"349\":null,\"350\":null,\"351\":null,\"352\":null,\"353\":null,\"354\":null,\"355\":19.623012540000001,\"356\":16.078588490000001,\"357\":null,\"358\":null,\"359\":null,\"360\":15.70414639,\"361\":15.38147545,\"362\":20.790266039999999,\"363\":null,\"364\":null,\"365\":20.239347460000001,\"366\":20.32278633,\"367\":16.633817669999999,\"368\":null,\"369\":24.074390409999999,\"370\":null,\"371\":null,\"372\":null,\"373\":null,\"374\":20.528980260000001,\"375\":18.775102619999998,\"376\":24.03002167,\"377\":20.39759445,\"378\":19.73286057,\"379\":null,\"380\":null,\"381\":17.566663739999999,\"382\":17.553524020000001,\"383\":16.071546550000001,\"384\":9.931136131000001,\"385\":null,\"386\":null,\"387\":24.373184200000001,\"388\":null,\"389\":null,\"390\":null,\"391\":20.450103760000001,\"392\":null,\"393\":null,\"394\":18.123384479999999,\"395\":null,\"396\":19.467760089999999,\"397\":null,\"398\":null,\"399\":null,\"400\":null,\"401\":null,\"402\":null,\"403\":null,\"404\":26.632146840000001,\"405\":24.34901619,\"406\":21.887178420000002,\"407\":20.772575379999999,\"408\":null,\"409\":16.411163330000001,\"410\":null,\"411\":18.691558839999999,\"412\":18.563575740000001,\"413\":null,\"414\":null,\"415\":null,\"416\":null,\"417\":17.341432569999998,\"418\":18.24901199,\"419\":19.758266450000001,\"420\":18.6165123,\"421\":19.203449249999998,\"422\":null,\"423\":25.251655580000001,\"424\":null,\"425\":null,\"426\":19.706930159999999,\"427\":16.277177810000001,\"428\":19.011680599999998,\"429\":null,\"430\":null,\"431\":24.294738769999999,\"432\":null,\"433\":null,\"434\":null,\"435\":18.28147697,\"436\":null,\"437\":null,\"438\":20.185073849999998,\"439\":null,\"440\":null,\"441\":null,\"442\":17.58453751,\"443\":null,\"444\":null,\"445\":27.640583039999999,\"446\":24.81685066,\"447\":null,\"448\":null,\"449\":19.396028520000002,\"450\":18.197532649999999,\"451\":null,\"452\":null,\"453\":19.697544099999998,\"454\":null,\"455\":18.457677839999999,\"456\":null,\"457\":19.22237015,\"458\":25.377725600000002,\"459\":19.428674699999998,\"460\":25.323713300000001,\"461\":21.987285610000001,\"462\":18.49036598,\"463\":20.78962898,\"464\":20.261209489999999,\"465\":17.585050580000001,\"466\":16.473468780000001,\"467\":null,\"468\":null,\"469\":null,\"470\":24.471534729999998,\"471\":21.304409029999999,\"472\":null,\"473\":18.623352050000001,\"474\":null,\"475\":null,\"476\":19.508680340000002,\"477\":21.555622100000001,\"478\":19.127218249999999,\"479\":19.425706859999998,\"480\":null,\"481\":null,\"482\":null,\"483\":23.259111399999998,\"484\":17.48683548,\"485\":null,\"486\":null,\"487\":16.001056670000001,\"488\":19.277328489999999,\"489\":18.216320039999999,\"490\":21.270078659999999,\"491\":null,\"492\":null,\"493\":null,\"494\":null,\"495\":null,\"496\":null,\"497\":21.151527399999999,\"498\":15.58472729,\"499\":17.035743709999998,\"500\":null,\"501\":null,\"502\":null,\"503\":18.218259809999999,\"504\":20.774667740000002,\"505\":null,\"506\":null,\"507\":null,\"508\":null,\"509\":null,\"510\":16.043411249999998,\"511\":null,\"512\":15.07610607,\"513\":17.721540449999999,\"514\":21.28455353,\"515\":15.825157170000001,\"516\":null,\"517\":18.35874557,\"518\":null,\"519\":20.943492890000002,\"520\":null,\"521\":24.463323590000002,\"522\":25.022336960000001,\"523\":17.767395019999999,\"524\":null,\"525\":21.449247360000001,\"526\":null,\"527\":null,\"528\":null,\"529\":null,\"530\":18.86716461,\"531\":24.946012499999998,\"532\":17.499191280000002,\"533\":23.197034840000001,\"534\":null,\"535\":null,\"536\":null,\"537\":null,\"538\":20.12817574,\"539\":19.611425400000002,\"540\":null,\"541\":null,\"542\":null,\"543\":20.00840187,\"544\":null,\"545\":null,\"546\":null,\"547\":12.815503120000001,\"548\":25.671497339999998,\"549\":null,\"550\":null,\"551\":26.589351650000001,\"552\":19.70602036,\"553\":23.040477750000001,\"554\":null,\"555\":null,\"556\":16.803602219999998,\"557\":null,\"558\":null,\"559\":18.5423069,\"560\":null,\"561\":null,\"562\":null,\"563\":null,\"564\":21.16367722,\"565\":null,\"566\":null,\"567\":null,\"568\":26.746759409999999,\"569\":18.727602009999998,\"570\":null,\"571\":null,\"572\":null,\"573\":18.71317101,\"574\":null,\"575\":21.08017731,\"576\":20.221048360000001,\"577\":16.286756520000001,\"578\":null,\"579\":null,\"580\":18.9967823,\"581\":24.81264496,\"582\":19.90809441,\"583\":15.813455579999999,\"584\":null,\"585\":19.870584489999999,\"586\":22.549337390000002,\"587\":null,\"588\":20.51931763,\"589\":null,\"590\":21.743368149999998,\"591\":23.267280580000001,\"592\":20.560388570000001,\"593\":null,\"594\":20.338106159999999,\"595\":null,\"596\":null,\"597\":19.0592556,\"598\":19.79729652,\"599\":18.379665370000001,\"600\":20.790504460000001,\"601\":18.869365689999999,\"602\":18.671175000000002,\"603\":null,\"604\":18.466426850000001,\"605\":20.362281800000002,\"606\":21.181013109999999,\"607\":null,\"608\":null,\"609\":15.925322530000001,\"610\":null,\"611\":19.713054660000001,\"612\":null,\"613\":17.033380510000001,\"614\":null,\"615\":17.638351440000001,\"616\":null,\"617\":19.340780259999999,\"618\":21.43943977,\"619\":null,\"620\":20.91575623,\"621\":23.251230240000002,\"622\":16.138711929999999,\"623\":19.107175829999999,\"624\":16.656900409999999,\"625\":null,\"626\":null,\"627\":19.137811660000001,\"628\":null,\"629\":18.009523389999998,\"630\":null,\"631\":null,\"632\":22.22532082,\"633\":17.650602339999999,\"634\":null,\"635\":19.05954552,\"636\":17.735094069999999,\"637\":17.903835300000001,\"638\":null,\"639\":null,\"640\":null,\"641\":24.908664699999999,\"642\":null,\"643\":null,\"644\":null,\"645\":21.626180649999998,\"646\":23.17621231,\"647\":null,\"648\":23.03903961,\"649\":null,\"650\":null,\"651\":null,\"652\":null,\"653\":21.33777809,\"654\":null,\"655\":19.560407640000001,\"656\":null,\"657\":21.366823199999999,\"658\":18.692411419999999,\"659\":null,\"660\":14.483311649999999,\"661\":null,\"662\":24.072019579999999,\"663\":20.87425232,\"664\":16.653823849999998,\"665\":null,\"666\":null,\"667\":null,\"668\":null,\"669\":null,\"670\":null,\"671\":null,\"672\":null,\"673\":19.2421875,\"674\":null,\"675\":22.03456306,\"676\":23.407043460000001,\"677\":null,\"678\":24.361787799999998,\"679\":16.011337279999999,\"680\":null,\"681\":null,\"682\":null,\"683\":null,\"684\":21.012567520000001,\"685\":null,\"686\":23.879701610000002,\"687\":22.14640808,\"688\":19.899061199999998,\"689\":null,\"690\":22.477264399999999,\"691\":26.400184629999998,\"692\":21.139524460000001,\"693\":17.007333760000002,\"694\":null,\"695\":19.67554092,\"696\":18.920068740000001,\"697\":null,\"698\":14.124363900000001,\"699\":19.3971138,\"700\":null,\"701\":null,\"702\":19.95091438,\"703\":null,\"704\":18.746421810000001,\"705\":20.159063339999999,\"706\":22.594844819999999,\"707\":null,\"708\":null,\"709\":null,\"710\":20.844524379999999,\"711\":19.36649323,\"712\":20.308193209999999,\"713\":null,\"714\":16.766813280000001,\"715\":17.158668519999999,\"716\":null,\"717\":null,\"718\":null,\"719\":null,\"720\":null,\"721\":18.973007200000001,\"722\":21.617374420000001,\"723\":null,\"724\":null,\"725\":null,\"726\":null,\"727\":null,\"728\":null,\"729\":null,\"730\":21.62747383,\"731\":19.875902180000001,\"732\":null,\"733\":null,\"734\":20.867933270000002,\"735\":22.083459850000001,\"736\":19.054042819999999,\"737\":null,\"738\":19.09879875,\"739\":null,\"740\":null,\"741\":19.742300029999999,\"742\":17.526498790000002,\"743\":null,\"744\":null,\"745\":15.71864033,\"746\":20.057748790000002,\"747\":17.201032640000001,\"748\":null,\"749\":null,\"750\":17.203710560000001,\"751\":null,\"752\":null,\"753\":null,\"754\":null,\"755\":null,\"756\":22.115562440000001,\"757\":null,\"758\":22.13549042,\"759\":null,\"760\":null,\"761\":14.34789848,\"762\":null,\"763\":19.82514763,\"764\":22.487752910000001,\"765\":22.93072128,\"766\":null,\"767\":18.07200623,\"768\":null,\"769\":null,\"770\":null,\"771\":null,\"772\":null,\"773\":18.199213029999999,\"774\":15.55197811,\"775\":null,\"776\":16.074121479999999,\"777\":null,\"778\":null,\"779\":25.528085709999999,\"780\":16.118169779999999,\"781\":20.950273509999999,\"782\":16.587425230000001,\"783\":22.443086619999999,\"784\":null,\"785\":null,\"786\":21.140522000000001,\"787\":null,\"788\":null,\"789\":null,\"790\":21.764984129999998,\"791\":20.495508189999999,\"792\":21.010860439999998,\"793\":null,\"794\":null,\"795\":null,\"796\":null,\"797\":null,\"798\":null,\"799\":17.331581119999999,\"800\":18.16859436,\"801\":18.84141159,\"802\":null,\"803\":null,\"804\":null,\"805\":19.041370390000001,\"806\":21.200960160000001,\"807\":14.850625989999999,\"808\":null,\"809\":null,\"810\":16.050634380000002,\"811\":14.962127690000001,\"812\":null,\"813\":21.232044219999999,\"814\":null,\"815\":13.874597550000001,\"816\":null,\"817\":null,\"818\":null,\"819\":15.825082780000001,\"820\":19.98759651,\"821\":21.882297520000002,\"822\":19.986625669999999,\"823\":null,\"824\":null,\"825\":null,\"826\":22.336172099999999,\"827\":null,\"828\":null,\"829\":null,\"830\":21.358961109999999,\"831\":15.463907239999999,\"832\":18.41963196,\"833\":null,\"834\":18.499774930000001,\"835\":null,\"836\":16.782384870000001,\"837\":null,\"838\":null,\"839\":null,\"840\":null,\"841\":null,\"842\":18.968290329999998,\"843\":16.056806559999998,\"844\":null,\"845\":null,\"846\":20.060916899999999,\"847\":null,\"848\":18.862722399999999,\"849\":16.982591630000002,\"850\":null,\"851\":null,\"852\":15.48824787,\"853\":null,\"854\":20.679428099999999,\"855\":null,\"856\":22.161249160000001,\"857\":null,\"858\":null,\"859\":18.307102199999999,\"860\":null,\"861\":null,\"862\":null,\"863\":null,\"864\":null,\"865\":null,\"866\":16.569721220000002,\"867\":null,\"868\":20.759061809999999,\"869\":null,\"870\":null,\"871\":17.117765429999999,\"872\":24.092166899999999,\"873\":19.941631319999999,\"874\":null,\"875\":null,\"876\":null,\"877\":18.040193559999999,\"878\":17.86507988,\"879\":18.639411930000001,\"880\":null,\"881\":19.686336520000001,\"882\":17.22260666,\"883\":19.13337898,\"884\":null,\"885\":16.277305599999998,\"886\":18.669515610000001,\"887\":18.858539579999999,\"888\":null,\"889\":null,\"890\":null,\"891\":18.842792509999999,\"892\":16.926481249999998,\"893\":18.449398039999998,\"894\":17.23444366,\"895\":18.52680397,\"896\":21.855325700000002,\"897\":null,\"898\":null,\"899\":null,\"900\":18.97202682,\"901\":19.93905067,\"902\":null,\"903\":17.750026699999999,\"904\":17.415262219999999,\"905\":22.78751755,\"906\":15.4105835,\"907\":19.490110399999999,\"908\":25.841676710000002,\"909\":null,\"910\":20.532028199999999,\"911\":23.994640350000001,\"912\":25.091238019999999,\"913\":21.87102127,\"914\":null,\"915\":18.333461759999999,\"916\":23.161741259999999,\"917\":null,\"918\":17.884229659999999,\"919\":null,\"920\":20.744764329999999,\"921\":21.826793670000001,\"922\":null,\"923\":null,\"924\":null,\"925\":null,\"926\":17.55044556,\"927\":21.96003151,\"928\":19.275329589999998,\"929\":14.88459969,\"930\":20.04166412,\"931\":23.109853739999998,\"932\":null,\"933\":null,\"934\":17.561750409999998,\"935\":null,\"936\":null,\"937\":21.313793180000001,\"938\":null,\"939\":null,\"940\":null,\"941\":null,\"942\":22.67150307,\"943\":18.3534565,\"944\":18.511482239999999,\"945\":20.497653960000001,\"946\":null,\"947\":null,\"948\":null,\"949\":16.7471447,\"950\":23.803018569999999,\"951\":null,\"952\":null,\"953\":16.63764381,\"954\":null,\"955\":null,\"956\":18.59637833,\"957\":null,\"958\":20.216083529999999,\"959\":20.027694700000001,\"960\":17.325710300000001,\"961\":14.551167489999999,\"962\":23.27483368,\"963\":16.836025240000002,\"964\":18.713876719999998,\"965\":19.86754036,\"966\":null,\"967\":null,\"968\":24.06529617,\"969\":21.47654915,\"970\":22.122972489999999,\"971\":null,\"972\":18.16285324,\"973\":null,\"974\":14.523929600000001,\"975\":null,\"976\":19.03925705,\"977\":16.40236282,\"978\":null,\"979\":18.270158769999998,\"980\":17.731584550000001,\"981\":null,\"982\":21.216793060000001,\"983\":null,\"984\":null,\"985\":null,\"986\":19.791284560000001,\"987\":null,\"988\":null,\"989\":null,\"990\":null,\"991\":20.7589817,\"992\":19.904026030000001,\"993\":null,\"994\":22.002576829999999,\"995\":25.576694490000001,\"996\":null,\"997\":22.194032669999999,\"998\":null,\"999\":null,\"1000\":null,\"1001\":17.80303383,\"1002\":null,\"1003\":19.645738600000001,\"1004\":null,\"1005\":null,\"1006\":null,\"1007\":null,\"1008\":21.044336319999999,\"1009\":null,\"1010\":18.923118590000001,\"1011\":null,\"1012\":null,\"1013\":18.424314500000001,\"1014\":null,\"1015\":17.173871989999999,\"1016\":20.837921139999999,\"1017\":null,\"1018\":22.259571080000001,\"1019\":15.937327379999999,\"1020\":null,\"1021\":22.20562172,\"1022\":19.509975430000001,\"1023\":14.81082249,\"1024\":null,\"1025\":null,\"1026\":null,\"1027\":21.577777860000001,\"1028\":null,\"1029\":null,\"1030\":21.19309998,\"1031\":20.136085510000001,\"1032\":21.639490129999999,\"1033\":16.696968080000001,\"1034\":21.61566925,\"1035\":null,\"1036\":null,\"1037\":null,\"1038\":24.305912020000001,\"1039\":null,\"1040\":21.867330549999998,\"1041\":null,\"1042\":24.1532135,\"1043\":24.718687060000001,\"1044\":22.538105009999999,\"1045\":null,\"1046\":null,\"1047\":null,\"1048\":null,\"1049\":15.73521233,\"1050\":23.099439619999998,\"1051\":null,\"1052\":null,\"1053\":null,\"1054\":null,\"1055\":null,\"1056\":null,\"1057\":17.303316120000002,\"1058\":null,\"1059\":null,\"1060\":null,\"1061\":null,\"1062\":null,\"1063\":null,\"1064\":null,\"1065\":null,\"1066\":18.300415040000001,\"1067\":19.33013725,\"1068\":null,\"1069\":13.621708870000001,\"1070\":14.418774600000001,\"1071\":null,\"1072\":null,\"1073\":18.100622179999998,\"1074\":null,\"1075\":null,\"1076\":15.554589269999999,\"1077\":19.33002853,\"1078\":null,\"1079\":null,\"1080\":null,\"1081\":18.60544968,\"1082\":null,\"1083\":null,\"1084\":null,\"1085\":null,\"1086\":null,\"1087\":null,\"1088\":null,\"1089\":null,\"1090\":15.613789560000001,\"1091\":null,\"1092\":null,\"1093\":null,\"1094\":null,\"1095\":null,\"1096\":15.87325191,\"1097\":null,\"1098\":18.762699130000002,\"1099\":null,\"1100\":null,\"1101\":null,\"1102\":null,\"1103\":20.838996890000001,\"1104\":21.12388992,\"1105\":19.095325469999999,\"1106\":19.390686039999998,\"1107\":21.537441250000001,\"1108\":null,\"1109\":null,\"1110\":null,\"1111\":null,\"1112\":null,\"1113\":13.80936623,\"1114\":null,\"1115\":null,\"1116\":null,\"1117\":17.86314583,\"1118\":18.920301439999999,\"1119\":17.67114067,\"1120\":null,\"1121\":16.259025569999999,\"1122\":null,\"1123\":null,\"1124\":17.451854709999999,\"1125\":19.307168959999998,\"1126\":17.582847600000001,\"1127\":null,\"1128\":null,\"1129\":null,\"1130\":17.78736687,\"1131\":17.182821270000002,\"1132\":null,\"1133\":20.729246140000001},\"rnase3-08\":{\"0\":null,\"1\":25.414319989999999,\"2\":null,\"3\":null,\"4\":15.187235830000001,\"5\":null,\"6\":22.095840450000001,\"7\":24.06521416,\"8\":23.758676529999999,\"9\":null,\"10\":17.400745390000001,\"11\":null,\"12\":null,\"13\":null,\"14\":null,\"15\":null,\"16\":19.00840187,\"17\":null,\"18\":null,\"19\":null,\"20\":19.393327710000001,\"21\":null,\"22\":22.81505203,\"23\":20.633251189999999,\"24\":19.110467910000001,\"25\":null,\"26\":22.150039670000002,\"27\":17.870870589999999,\"28\":null,\"29\":25.244451519999998,\"30\":16.034326549999999,\"31\":null,\"32\":11.563720699999999,\"33\":12.76009655,\"34\":18.407815930000002,\"35\":null,\"36\":null,\"37\":16.912631990000001,\"38\":18.065078740000001,\"39\":20.313074109999999,\"40\":null,\"41\":18.23883438,\"42\":17.0940361,\"43\":9.953701972999999,\"44\":17.360246660000001,\"45\":17.170454029999998,\"46\":20.087318419999999,\"47\":24.164228439999999,\"48\":17.625850679999999,\"49\":21.724090579999999,\"50\":22.997880940000002,\"51\":null,\"52\":null,\"53\":null,\"54\":16.81528282,\"55\":null,\"56\":null,\"57\":null,\"58\":null,\"59\":null,\"60\":18.293111799999998,\"61\":null,\"62\":21.159740450000001,\"63\":22.671913150000002,\"64\":16.50790215,\"65\":null,\"66\":20.272188190000001,\"67\":19.595012659999998,\"68\":null,\"69\":null,\"70\":null,\"71\":16.817907330000001,\"72\":null,\"73\":20.977500920000001,\"74\":null,\"75\":15.942857740000001,\"76\":19.462299349999999,\"77\":null,\"78\":null,\"79\":null,\"80\":null,\"81\":15.28973103,\"82\":null,\"83\":null,\"84\":null,\"85\":17.131696699999999,\"86\":null,\"87\":null,\"88\":null,\"89\":null,\"90\":null,\"91\":17.317607880000001,\"92\":null,\"93\":null,\"94\":13.53649044,\"95\":18.02756119,\"96\":null,\"97\":15.953377720000001,\"98\":17.005470280000001,\"99\":22.2965889,\"100\":null,\"101\":19.394960399999999,\"102\":22.671653750000001,\"103\":null,\"104\":null,\"105\":17.94803619,\"106\":null,\"107\":13.339711189999999,\"108\":15.87718868,\"109\":16.8509922,\"110\":null,\"111\":null,\"112\":20.398221970000002,\"113\":null,\"114\":20.536968229999999,\"115\":null,\"116\":null,\"117\":null,\"118\":null,\"119\":null,\"120\":null,\"121\":null,\"122\":null,\"123\":null,\"124\":17.69404411,\"125\":17.65403366,\"126\":null,\"127\":19.664922709999999,\"128\":null,\"129\":19.352336879999999,\"130\":21.896041870000001,\"131\":17.75948524,\"132\":16.78915215,\"133\":null,\"134\":null,\"135\":null,\"136\":null,\"137\":null,\"138\":null,\"139\":17.810081480000001,\"140\":20.455230709999999,\"141\":null,\"142\":15.89384651,\"143\":null,\"144\":18.49778938,\"145\":23.66307831,\"146\":20.20681381,\"147\":null,\"148\":17.35457611,\"149\":22.70362282,\"150\":19.80470467,\"151\":24.267280580000001,\"152\":null,\"153\":null,\"154\":27.527832029999999,\"155\":null,\"156\":19.047960280000002,\"157\":17.507732390000001,\"158\":16.1720562,\"159\":null,\"160\":null,\"161\":null,\"162\":20.482469559999998,\"163\":null,\"164\":null,\"165\":22.831846240000001,\"166\":null,\"167\":15.62930012,\"168\":null,\"169\":null,\"170\":null,\"171\":null,\"172\":19.268970490000001,\"173\":null,\"174\":null,\"175\":null,\"176\":17.24255943,\"177\":null,\"178\":21.658966060000001,\"179\":null,\"180\":null,\"181\":null,\"182\":null,\"183\":19.81139946,\"184\":18.342864989999999,\"185\":null,\"186\":28.313543320000001,\"187\":26.23803139,\"188\":26.282136919999999,\"189\":27.503623959999999,\"190\":29.23082161,\"191\":null,\"192\":null,\"193\":null,\"194\":null,\"195\":null,\"196\":null,\"197\":14.59828472,\"198\":null,\"199\":null,\"200\":16.43172646,\"201\":null,\"202\":null,\"203\":null,\"204\":null,\"205\":null,\"206\":null,\"207\":15.51156712,\"208\":22.150102619999998,\"209\":null,\"210\":17.39422798,\"211\":null,\"212\":17.465391159999999,\"213\":null,\"214\":null,\"215\":null,\"216\":26.237466810000001,\"217\":20.025129320000001,\"218\":null,\"219\":14.90463448,\"220\":null,\"221\":null,\"222\":null,\"223\":null,\"224\":20.645000459999998,\"225\":null,\"226\":21.073066709999999,\"227\":null,\"228\":null,\"229\":null,\"230\":null,\"231\":17.778282170000001,\"232\":18.155065539999999,\"233\":null,\"234\":null,\"235\":null,\"236\":null,\"237\":null,\"238\":null,\"239\":null,\"240\":14.755983349999999,\"241\":null,\"242\":22.678977969999998,\"243\":null,\"244\":null,\"245\":null,\"246\":null,\"247\":22.652460099999999,\"248\":null,\"249\":null,\"250\":19.93876457,\"251\":17.762147899999999,\"252\":null,\"253\":null,\"254\":null,\"255\":16.246461870000001,\"256\":null,\"257\":17.401412959999998,\"258\":null,\"259\":null,\"260\":null,\"261\":19.87350082,\"262\":null,\"263\":null,\"264\":21.77944565,\"265\":22.06834984,\"266\":22.184165950000001,\"267\":null,\"268\":null,\"269\":null,\"270\":null,\"271\":21.788873670000001,\"272\":null,\"273\":null,\"274\":24.54096985,\"275\":22.83903694,\"276\":23.406654360000001,\"277\":22.1680603,\"278\":null,\"279\":21.570894240000001,\"280\":17.284732819999999,\"281\":19.194482799999999,\"282\":21.620018009999999,\"283\":null,\"284\":null,\"285\":null,\"286\":null,\"287\":null,\"288\":19.11614037,\"289\":null,\"290\":null,\"291\":null,\"292\":null,\"293\":19.064369200000002,\"294\":18.28233719,\"295\":null,\"296\":null,\"297\":null,\"298\":null,\"299\":19.50383759,\"300\":20.903451919999998,\"301\":null,\"302\":null,\"303\":17.53927994,\"304\":20.21915817,\"305\":19.508604049999999,\"306\":18.573114400000002,\"307\":null,\"308\":null,\"309\":17.471992490000002,\"310\":20.39278221,\"311\":16.38047791,\"312\":16.271863939999999,\"313\":null,\"314\":null,\"315\":null,\"316\":null,\"317\":null,\"318\":21.22299576,\"319\":17.784940720000002,\"320\":19.989261630000002,\"321\":16.707521440000001,\"322\":null,\"323\":18.334770200000001,\"324\":null,\"325\":22.293674469999999,\"326\":24.496738430000001,\"327\":null,\"328\":null,\"329\":23.095275879999999,\"330\":13.24421501,\"331\":17.807317730000001,\"332\":null,\"333\":20.583894730000001,\"334\":null,\"335\":null,\"336\":21.819873810000001,\"337\":17.610578539999999,\"338\":22.277929310000001,\"339\":19.23649979,\"340\":17.648498539999998,\"341\":23.02040482,\"342\":14.540733339999999,\"343\":null,\"344\":null,\"345\":null,\"346\":16.933414460000002,\"347\":null,\"348\":null,\"349\":null,\"350\":17.474925989999999,\"351\":null,\"352\":null,\"353\":null,\"354\":null,\"355\":16.95219612,\"356\":11.379920009999999,\"357\":16.927986149999999,\"358\":null,\"359\":null,\"360\":null,\"361\":null,\"362\":19.340345379999999,\"363\":null,\"364\":null,\"365\":18.816753389999999,\"366\":19.375196460000002,\"367\":15.78999233,\"368\":null,\"369\":23.185543060000001,\"370\":null,\"371\":null,\"372\":null,\"373\":null,\"374\":16.871351239999999,\"375\":null,\"376\":23.212583540000001,\"377\":20.562906269999999,\"378\":18.724506380000001,\"379\":null,\"380\":null,\"381\":15.406404500000001,\"382\":16.915084839999999,\"383\":13.85301685,\"384\":null,\"385\":null,\"386\":null,\"387\":25.112831119999999,\"388\":16.72267342,\"389\":11.023130419999999,\"390\":null,\"391\":17.76997948,\"392\":null,\"393\":null,\"394\":15.757858280000001,\"395\":null,\"396\":18.82460403,\"397\":null,\"398\":null,\"399\":null,\"400\":null,\"401\":null,\"402\":null,\"403\":null,\"404\":26.084888459999998,\"405\":23.50106049,\"406\":19.918437959999998,\"407\":18.66885757,\"408\":null,\"409\":null,\"410\":null,\"411\":16.5421257,\"412\":18.025777819999998,\"413\":null,\"414\":null,\"415\":null,\"416\":null,\"417\":17.241628649999999,\"418\":17.347240450000001,\"419\":18.155609129999998,\"420\":15.53055859,\"421\":16.42139053,\"422\":null,\"423\":22.785943979999999,\"424\":null,\"425\":18.427181239999999,\"426\":17.61518478,\"427\":null,\"428\":16.39146233,\"429\":null,\"430\":null,\"431\":23.189167019999999,\"432\":null,\"433\":null,\"434\":null,\"435\":16.64610863,\"436\":null,\"437\":null,\"438\":19.959571839999999,\"439\":null,\"440\":null,\"441\":null,\"442\":15.596655849999999,\"443\":null,\"444\":null,\"445\":25.780767440000002,\"446\":23.846611020000001,\"447\":null,\"448\":null,\"449\":20.57357597,\"450\":15.77689552,\"451\":null,\"452\":null,\"453\":20.350028989999998,\"454\":null,\"455\":15.583435059999999,\"456\":null,\"457\":18.47504425,\"458\":24.361185070000001,\"459\":18.40366173,\"460\":25.242961879999999,\"461\":20.63944626,\"462\":17.842975620000001,\"463\":20.52181053,\"464\":19.397657389999999,\"465\":null,\"466\":14.22550869,\"467\":null,\"468\":null,\"469\":null,\"470\":22.64724159,\"471\":18.183935170000002,\"472\":null,\"473\":null,\"474\":null,\"475\":null,\"476\":null,\"477\":18.973035809999999,\"478\":18.345075609999999,\"479\":15.62302399,\"480\":null,\"481\":null,\"482\":null,\"483\":21.539621350000001,\"484\":16.160875319999999,\"485\":null,\"486\":null,\"487\":14.78115463,\"488\":18.024805069999999,\"489\":16.742940900000001,\"490\":20.454025269999999,\"491\":null,\"492\":null,\"493\":null,\"494\":null,\"495\":null,\"496\":null,\"497\":19.995485309999999,\"498\":15.99755478,\"499\":17.545024869999999,\"500\":null,\"501\":null,\"502\":null,\"503\":17.36230278,\"504\":14.390773769999999,\"505\":null,\"506\":null,\"507\":null,\"508\":null,\"509\":null,\"510\":null,\"511\":null,\"512\":14.679534909999999,\"513\":15.709783549999999,\"514\":19.46782112,\"515\":18.47464943,\"516\":null,\"517\":16.944665910000001,\"518\":null,\"519\":16.829847340000001,\"520\":null,\"521\":23.89467239,\"522\":24.95144844,\"523\":null,\"524\":null,\"525\":19.561508180000001,\"526\":null,\"527\":null,\"528\":null,\"529\":null,\"530\":null,\"531\":24.12801743,\"532\":16.08108902,\"533\":22.383716580000002,\"534\":null,\"535\":null,\"536\":null,\"537\":null,\"538\":18.65277481,\"539\":18.348796839999999,\"540\":null,\"541\":null,\"542\":null,\"543\":20.01835251,\"544\":15.76124001,\"545\":null,\"546\":null,\"547\":null,\"548\":24.3089695,\"549\":null,\"550\":null,\"551\":25.79439163,\"552\":21.34689522,\"553\":22.29257965,\"554\":null,\"555\":null,\"556\":null,\"557\":null,\"558\":null,\"559\":17.233039860000002,\"560\":null,\"561\":null,\"562\":null,\"563\":null,\"564\":19.014543530000001,\"565\":null,\"566\":null,\"567\":null,\"568\":25.945096970000002,\"569\":17.964714050000001,\"570\":null,\"571\":null,\"572\":null,\"573\":18.32847404,\"574\":15.885624890000001,\"575\":null,\"576\":19.133678440000001,\"577\":14.68365288,\"578\":null,\"579\":null,\"580\":17.304029459999999,\"581\":24.365396499999999,\"582\":18.216129299999999,\"583\":null,\"584\":null,\"585\":17.672176360000002,\"586\":21.509735110000001,\"587\":null,\"588\":17.856473919999999,\"589\":16.602640149999999,\"590\":20.847585680000002,\"591\":22.274890899999999,\"592\":21.127231599999998,\"593\":null,\"594\":20.383214949999999,\"595\":null,\"596\":null,\"597\":15.18270493,\"598\":null,\"599\":18.404991150000001,\"600\":19.943492890000002,\"601\":16.844999309999999,\"602\":20.160417559999999,\"603\":null,\"604\":null,\"605\":18.516338350000002,\"606\":17.85135841,\"607\":null,\"608\":null,\"609\":17.43884087,\"610\":null,\"611\":18.687225340000001,\"612\":null,\"613\":null,\"614\":null,\"615\":null,\"616\":null,\"617\":18.407566070000001,\"618\":20.058408740000001,\"619\":null,\"620\":19.22717476,\"621\":23.702503199999999,\"622\":null,\"623\":15.61367416,\"624\":null,\"625\":null,\"626\":null,\"627\":19.3929081,\"628\":null,\"629\":null,\"630\":null,\"631\":null,\"632\":21.013044359999999,\"633\":18.338735580000002,\"634\":null,\"635\":19.060310359999999,\"636\":13.78739262,\"637\":17.030580520000001,\"638\":null,\"639\":null,\"640\":null,\"641\":22.738285059999999,\"642\":null,\"643\":null,\"644\":null,\"645\":18.777608870000002,\"646\":22.483995440000001,\"647\":null,\"648\":22.179222110000001,\"649\":16.406270979999999,\"650\":null,\"651\":null,\"652\":null,\"653\":19.807254790000002,\"654\":null,\"655\":17.738527300000001,\"656\":null,\"657\":20.45121193,\"658\":18.178304669999999,\"659\":null,\"660\":12.73394775,\"661\":null,\"662\":23.06761169,\"663\":22.997692109999999,\"664\":17.629343030000001,\"665\":17.64779472,\"666\":null,\"667\":null,\"668\":null,\"669\":null,\"670\":null,\"671\":null,\"672\":null,\"673\":null,\"674\":null,\"675\":21.868045810000002,\"676\":21.566812519999999,\"677\":null,\"678\":22.928968430000001,\"679\":16.030666350000001,\"680\":14.872049329999999,\"681\":null,\"682\":null,\"683\":18.13896179,\"684\":20.215608599999999,\"685\":null,\"686\":22.440301900000001,\"687\":21.678569790000001,\"688\":18.76065445,\"689\":null,\"690\":20.527835849999999,\"691\":26.17426682,\"692\":21.198324199999998,\"693\":15.69978905,\"694\":null,\"695\":16.672452929999999,\"696\":13.37653255,\"697\":null,\"698\":null,\"699\":17.585784910000001,\"700\":null,\"701\":13.829920769999999,\"702\":17.62256622,\"703\":null,\"704\":18.772397990000002,\"705\":19.674161909999999,\"706\":21.579435350000001,\"707\":null,\"708\":null,\"709\":16.42134094,\"710\":20.569967269999999,\"711\":19.28147697,\"712\":18.839443209999999,\"713\":null,\"714\":null,\"715\":13.934612270000001,\"716\":null,\"717\":null,\"718\":null,\"719\":null,\"720\":null,\"721\":17.52680397,\"722\":21.76898766,\"723\":null,\"724\":null,\"725\":null,\"726\":null,\"727\":null,\"728\":null,\"729\":null,\"730\":20.70142555,\"731\":19.6490078,\"732\":null,\"733\":null,\"734\":20.97603226,\"735\":19.675729749999999,\"736\":16.94615173,\"737\":null,\"738\":18.605089190000001,\"739\":null,\"740\":null,\"741\":19.202444079999999,\"742\":16.80309677,\"743\":null,\"744\":null,\"745\":12.713192940000001,\"746\":19.88393211,\"747\":17.090421679999999,\"748\":null,\"749\":null,\"750\":15.87399673,\"751\":null,\"752\":null,\"753\":null,\"754\":null,\"755\":null,\"756\":21.06848145,\"757\":null,\"758\":20.19472313,\"759\":null,\"760\":null,\"761\":14.86520195,\"762\":null,\"763\":19.904760360000001,\"764\":19.647935870000001,\"765\":22.573923109999999,\"766\":18.367773060000001,\"767\":18.41732597,\"768\":null,\"769\":null,\"770\":null,\"771\":null,\"772\":null,\"773\":16.77081871,\"774\":17.630622859999999,\"775\":null,\"776\":13.450051309999999,\"777\":null,\"778\":null,\"779\":23.815774919999999,\"780\":null,\"781\":19.937902449999999,\"782\":null,\"783\":22.672582630000001,\"784\":null,\"785\":18.40262032,\"786\":19.381843570000001,\"787\":null,\"788\":17.358875269999999,\"789\":null,\"790\":21.118766780000001,\"791\":19.101980210000001,\"792\":20.26281548,\"793\":null,\"794\":null,\"795\":null,\"796\":null,\"797\":null,\"798\":null,\"799\":16.292196270000002,\"800\":17.07754517,\"801\":15.41722584,\"802\":null,\"803\":null,\"804\":13.876324650000001,\"805\":17.42259026,\"806\":19.729959489999999,\"807\":null,\"808\":null,\"809\":null,\"810\":null,\"811\":null,\"812\":null,\"813\":21.417304990000002,\"814\":14.85890388,\"815\":15.03088284,\"816\":null,\"817\":null,\"818\":null,\"819\":13.492979999999999,\"820\":19.102800370000001,\"821\":20.770561220000001,\"822\":null,\"823\":null,\"824\":null,\"825\":null,\"826\":21.6932373,\"827\":null,\"828\":20.629697799999999,\"829\":null,\"830\":19.261209489999999,\"831\":null,\"832\":17.758314129999999,\"833\":null,\"834\":16.567228320000002,\"835\":null,\"836\":14.786576269999999,\"837\":null,\"838\":null,\"839\":null,\"840\":null,\"841\":null,\"842\":13.87450123,\"843\":null,\"844\":null,\"845\":null,\"846\":18.24246788,\"847\":null,\"848\":18.176017760000001,\"849\":16.374444960000002,\"850\":null,\"851\":null,\"852\":13.428752899999999,\"853\":null,\"854\":18.440179820000001,\"855\":null,\"856\":20.55215454,\"857\":null,\"858\":null,\"859\":17.95418549,\"860\":null,\"861\":null,\"862\":null,\"863\":null,\"864\":null,\"865\":null,\"866\":16.454540250000001,\"867\":null,\"868\":19.489797589999998,\"869\":null,\"870\":null,\"871\":16.208215710000001,\"872\":23.534572600000001,\"873\":17.217029570000001,\"874\":null,\"875\":null,\"876\":null,\"877\":null,\"878\":19.224090579999999,\"879\":19.04542923,\"880\":null,\"881\":15.45776558,\"882\":null,\"883\":16.844999309999999,\"884\":null,\"885\":null,\"886\":16.689342499999999,\"887\":17.76655388,\"888\":null,\"889\":null,\"890\":null,\"891\":17.55097198,\"892\":null,\"893\":16.8326931,\"894\":14.88955116,\"895\":16.937902449999999,\"896\":21.611577990000001,\"897\":null,\"898\":null,\"899\":null,\"900\":17.760330199999998,\"901\":17.86870193,\"902\":null,\"903\":17.616046910000002,\"904\":17.26581573,\"905\":21.136960980000001,\"906\":14.32958603,\"907\":17.466028210000001,\"908\":24.83927727,\"909\":null,\"910\":19.0893631,\"911\":21.918706889999999,\"912\":24.01077652,\"913\":21.01229477,\"914\":null,\"915\":17.20562172,\"916\":21.576993940000001,\"917\":null,\"918\":18.450647350000001,\"919\":null,\"920\":16.662752149999999,\"921\":20.574777600000001,\"922\":null,\"923\":null,\"924\":null,\"925\":null,\"926\":16.291584010000001,\"927\":21.07607269,\"928\":18.721874239999998,\"929\":13.65921593,\"930\":18.4940815,\"931\":22.0679245,\"932\":null,\"933\":null,\"934\":null,\"935\":null,\"936\":null,\"937\":15.898553850000001,\"938\":null,\"939\":null,\"940\":null,\"941\":null,\"942\":21.656568530000001,\"943\":16.335233689999999,\"944\":14.361327169999999,\"945\":18.672555920000001,\"946\":null,\"947\":null,\"948\":null,\"949\":15.29566097,\"950\":21.307081220000001,\"951\":null,\"952\":null,\"953\":15.701848030000001,\"954\":null,\"955\":null,\"956\":17.227785109999999,\"957\":null,\"958\":19.88868141,\"959\":19.02258492,\"960\":17.363586430000002,\"961\":12.745674129999999,\"962\":22.077800750000002,\"963\":null,\"964\":17.0224762,\"965\":null,\"966\":null,\"967\":null,\"968\":22.682046889999999,\"969\":21.760931020000001,\"970\":20.626850130000001,\"971\":null,\"972\":15.16863251,\"973\":null,\"974\":19.488111499999999,\"975\":null,\"976\":null,\"977\":null,\"978\":null,\"979\":16.918817520000001,\"980\":16.991809839999998,\"981\":null,\"982\":19.204523089999999,\"983\":null,\"984\":16.673833850000001,\"985\":null,\"986\":17.14688683,\"987\":null,\"988\":null,\"989\":null,\"990\":null,\"991\":16.50946617,\"992\":null,\"993\":null,\"994\":21.004428860000001,\"995\":24.4453125,\"996\":15.517085079999999,\"997\":21.526021960000001,\"998\":null,\"999\":null,\"1000\":null,\"1001\":18.146837229999999,\"1002\":null,\"1003\":20.899253850000001,\"1004\":null,\"1005\":null,\"1006\":null,\"1007\":null,\"1008\":20.007307050000001,\"1009\":null,\"1010\":15.39830971,\"1011\":null,\"1012\":null,\"1013\":16.759159090000001,\"1014\":null,\"1015\":15.74895287,\"1016\":19.755725859999998,\"1017\":null,\"1018\":21.417613979999999,\"1019\":14.4003458,\"1020\":null,\"1021\":21.0920372,\"1022\":14.34346294,\"1023\":null,\"1024\":null,\"1025\":null,\"1026\":null,\"1027\":21.261035920000001,\"1028\":null,\"1029\":null,\"1030\":20.543685910000001,\"1031\":19.88915634,\"1032\":21.56597519,\"1033\":null,\"1034\":20.476646420000002,\"1035\":null,\"1036\":null,\"1037\":null,\"1038\":22.41887474,\"1039\":null,\"1040\":19.875078200000001,\"1041\":null,\"1042\":23.5002079,\"1043\":23.031755449999999,\"1044\":21.663707729999999,\"1045\":null,\"1046\":null,\"1047\":null,\"1048\":null,\"1049\":13.99081326,\"1050\":18.936580660000001,\"1051\":null,\"1052\":null,\"1053\":null,\"1054\":null,\"1055\":null,\"1056\":null,\"1057\":null,\"1058\":null,\"1059\":null,\"1060\":null,\"1061\":null,\"1062\":null,\"1063\":null,\"1064\":null,\"1065\":null,\"1066\":16.01168633,\"1067\":18.446493149999998,\"1068\":null,\"1069\":13.435409549999999,\"1070\":13.87690067,\"1071\":null,\"1072\":null,\"1073\":16.010461809999999,\"1074\":null,\"1075\":null,\"1076\":15.59837246,\"1077\":null,\"1078\":null,\"1079\":null,\"1080\":null,\"1081\":18.03606606,\"1082\":null,\"1083\":null,\"1084\":null,\"1085\":null,\"1086\":null,\"1087\":null,\"1088\":null,\"1089\":null,\"1090\":14.311819079999999,\"1091\":null,\"1092\":null,\"1093\":null,\"1094\":null,\"1095\":null,\"1096\":null,\"1097\":null,\"1098\":null,\"1099\":null,\"1100\":null,\"1101\":null,\"1102\":null,\"1103\":16.517900470000001,\"1104\":20.52152443,\"1105\":16.959571839999999,\"1106\":18.414396289999999,\"1107\":19.272211070000001,\"1108\":null,\"1109\":null,\"1110\":null,\"1111\":null,\"1112\":null,\"1113\":null,\"1114\":null,\"1115\":null,\"1116\":null,\"1117\":null,\"1118\":19.798942570000001,\"1119\":14.55991459,\"1120\":null,\"1121\":null,\"1122\":null,\"1123\":null,\"1124\":null,\"1125\":18.32803535,\"1126\":null,\"1127\":17.183887479999999,\"1128\":null,\"1129\":15.09654999,\"1130\":17.240604399999999,\"1131\":16.10014915,\"1132\":15.843479159999999,\"1133\":19.36446381},\"rnase1-09\":{\"0\":null,\"1\":26.44018745,\"2\":null,\"3\":null,\"4\":18.141208649999999,\"5\":null,\"6\":23.671524049999999,\"7\":25.785165790000001,\"8\":25.486188890000001,\"9\":null,\"10\":19.39581871,\"11\":null,\"12\":null,\"13\":null,\"14\":null,\"15\":20.190629959999999,\"16\":17.06655121,\"17\":null,\"18\":null,\"19\":null,\"20\":18.228254320000001,\"21\":null,\"22\":25.128097530000002,\"23\":20.389530180000001,\"24\":17.263158799999999,\"25\":null,\"26\":24.858753199999999,\"27\":null,\"28\":null,\"29\":26.748680109999999,\"30\":15.10750294,\"31\":null,\"32\":null,\"33\":null,\"34\":16.86713409,\"35\":null,\"36\":null,\"37\":17.58387566,\"38\":19.98967743,\"39\":20.2980442,\"40\":null,\"41\":17.98987198,\"42\":17.62962723,\"43\":null,\"44\":21.856313709999998,\"45\":16.23384476,\"46\":22.643636699999998,\"47\":25.752666470000001,\"48\":11.69514084,\"49\":21.99583054,\"50\":22.490594860000002,\"51\":null,\"52\":null,\"53\":null,\"54\":15.68181515,\"55\":null,\"56\":null,\"57\":20.354555130000001,\"58\":null,\"59\":null,\"60\":18.999261860000001,\"61\":null,\"62\":21.984748840000002,\"63\":21.46702385,\"64\":null,\"65\":13.4236412,\"66\":21.241443629999999,\"67\":20.924119950000002,\"68\":null,\"69\":null,\"70\":null,\"71\":16.537719729999999,\"72\":null,\"73\":null,\"74\":null,\"75\":null,\"76\":17.87111092,\"77\":null,\"78\":null,\"79\":null,\"80\":null,\"81\":19.308370589999999,\"82\":null,\"83\":null,\"84\":null,\"85\":18.371776579999999,\"86\":null,\"87\":null,\"88\":17.923351289999999,\"89\":null,\"90\":null,\"91\":18.615400309999998,\"92\":null,\"93\":null,\"94\":12.818482400000001,\"95\":17.697103500000001,\"96\":17.076814649999999,\"97\":null,\"98\":17.04654884,\"99\":21.990335460000001,\"100\":null,\"101\":18.11563301,\"102\":22.610406879999999,\"103\":null,\"104\":null,\"105\":17.036817549999999,\"106\":null,\"107\":17.738065720000002,\"108\":null,\"109\":17.3146019,\"110\":null,\"111\":null,\"112\":19.66568565,\"113\":null,\"114\":21.43969345,\"115\":null,\"116\":null,\"117\":null,\"118\":null,\"119\":17.271480560000001,\"120\":null,\"121\":null,\"122\":null,\"123\":null,\"124\":null,\"125\":19.057245250000001,\"126\":null,\"127\":20.632007600000002,\"128\":null,\"129\":19.802040099999999,\"130\":21.90286446,\"131\":null,\"132\":18.005470280000001,\"133\":null,\"134\":17.519222259999999,\"135\":15.5858717,\"136\":null,\"137\":17.24544144,\"138\":21.12615967,\"139\":16.817033769999998,\"140\":20.058673859999999,\"141\":null,\"142\":16.038339610000001,\"143\":null,\"144\":null,\"145\":25.02917862,\"146\":22.01580238,\"147\":null,\"148\":19.29808998,\"149\":23.400022509999999,\"150\":21.267280580000001,\"151\":26.02362823,\"152\":18.0491581,\"153\":null,\"154\":28.495565410000001,\"155\":null,\"156\":17.61626244,\"157\":null,\"158\":17.578504559999999,\"159\":null,\"160\":null,\"161\":null,\"162\":16.542503360000001,\"163\":null,\"164\":null,\"165\":24.090875629999999,\"166\":null,\"167\":15.302389140000001,\"168\":10.38930893,\"169\":13.39084053,\"170\":null,\"171\":null,\"172\":22.808841709999999,\"173\":null,\"174\":null,\"175\":null,\"176\":null,\"177\":null,\"178\":23.43733215,\"179\":null,\"180\":null,\"181\":null,\"182\":null,\"183\":20.090164179999999,\"184\":17.297328950000001,\"185\":null,\"186\":28.279722209999999,\"187\":27.03559113,\"188\":27.60236549,\"189\":30.28040695,\"190\":30.762954709999999,\"191\":null,\"192\":null,\"193\":null,\"194\":null,\"195\":null,\"196\":null,\"197\":17.456594469999999,\"198\":null,\"199\":null,\"200\":null,\"201\":null,\"202\":null,\"203\":null,\"204\":null,\"205\":null,\"206\":null,\"207\":null,\"208\":22.412273410000001,\"209\":null,\"210\":null,\"211\":null,\"212\":16.641881940000001,\"213\":null,\"214\":null,\"215\":null,\"216\":26.347446439999999,\"217\":17.02236748,\"218\":null,\"219\":null,\"220\":null,\"221\":18.549882889999999,\"222\":null,\"223\":23.59137917,\"224\":22.29201698,\"225\":null,\"226\":22.29854774,\"227\":20.37326431,\"228\":null,\"229\":null,\"230\":null,\"231\":16.843650820000001,\"232\":19.073446270000002,\"233\":null,\"234\":null,\"235\":null,\"236\":null,\"237\":15.65452385,\"238\":null,\"239\":null,\"240\":14.64233398,\"241\":null,\"242\":20.490325930000001,\"243\":null,\"244\":null,\"245\":null,\"246\":17.29741859,\"247\":23.799365999999999,\"248\":null,\"249\":null,\"250\":21.404472349999999,\"251\":20.613872529999998,\"252\":null,\"253\":null,\"254\":null,\"255\":18.205478670000002,\"256\":null,\"257\":20.27605629,\"258\":null,\"259\":null,\"260\":null,\"261\":21.78855515,\"262\":null,\"263\":null,\"264\":21.084140779999998,\"265\":21.98596573,\"266\":20.58966637,\"267\":13.79279041,\"268\":14.21112823,\"269\":null,\"270\":null,\"271\":21.69625473,\"272\":null,\"273\":null,\"274\":25.553678510000001,\"275\":23.735828399999999,\"276\":22.689338679999999,\"277\":24.265207289999999,\"278\":null,\"279\":22.13018799,\"280\":null,\"281\":17.617481229999999,\"282\":20.662229539999998,\"283\":null,\"284\":null,\"285\":null,\"286\":null,\"287\":null,\"288\":18.08249283,\"289\":null,\"290\":null,\"291\":null,\"292\":null,\"293\":19.340454099999999,\"294\":17.625137330000001,\"295\":null,\"296\":null,\"297\":null,\"298\":null,\"299\":20.594776150000001,\"300\":21.31395912,\"301\":null,\"302\":null,\"303\":null,\"304\":20.699562069999999,\"305\":19.79488945,\"306\":21.07561493,\"307\":null,\"308\":null,\"309\":16.693977360000002,\"310\":21.870569230000001,\"311\":null,\"312\":null,\"313\":null,\"314\":null,\"315\":null,\"316\":null,\"317\":null,\"318\":null,\"319\":null,\"320\":null,\"321\":null,\"322\":null,\"323\":18.684453959999999,\"324\":null,\"325\":23.90517998,\"326\":26.5609684,\"327\":null,\"328\":null,\"329\":23.595823289999998,\"330\":null,\"331\":null,\"332\":null,\"333\":19.929994579999999,\"334\":null,\"335\":null,\"336\":22.317882539999999,\"337\":null,\"338\":22.161125179999999,\"339\":null,\"340\":null,\"341\":23.554849619999999,\"342\":15.55668545,\"343\":null,\"344\":null,\"345\":null,\"346\":null,\"347\":null,\"348\":null,\"349\":null,\"350\":null,\"351\":15.851431850000001,\"352\":null,\"353\":null,\"354\":null,\"355\":18.490716930000001,\"356\":null,\"357\":null,\"358\":null,\"359\":null,\"360\":null,\"361\":null,\"362\":21.175664900000001,\"363\":null,\"364\":null,\"365\":19.584775919999998,\"366\":null,\"367\":null,\"368\":null,\"369\":22.704088209999998,\"370\":null,\"371\":null,\"372\":null,\"373\":null,\"374\":17.725339890000001,\"375\":null,\"376\":24.20262146,\"377\":20.147184370000002,\"378\":17.709878920000001,\"379\":null,\"380\":null,\"381\":15.52270412,\"382\":null,\"383\":null,\"384\":null,\"385\":null,\"386\":null,\"387\":25.699937819999999,\"388\":null,\"389\":16.67535019,\"390\":null,\"391\":18.453504559999999,\"392\":null,\"393\":null,\"394\":17.253496169999998,\"395\":null,\"396\":20.793365479999998,\"397\":null,\"398\":null,\"399\":null,\"400\":null,\"401\":null,\"402\":null,\"403\":null,\"404\":25.074226379999999,\"405\":23.678525919999998,\"406\":19.070016859999999,\"407\":18.265449520000001,\"408\":null,\"409\":null,\"410\":null,\"411\":18.07069778,\"412\":16.490177150000001,\"413\":null,\"414\":null,\"415\":null,\"416\":null,\"417\":16.117603299999999,\"418\":null,\"419\":17.503002169999998,\"420\":17.144199369999999,\"421\":18.072320940000001,\"422\":null,\"423\":24.235641480000002,\"424\":null,\"425\":20.564767839999998,\"426\":16.544601440000001,\"427\":null,\"428\":null,\"429\":null,\"430\":null,\"431\":22.655738830000001,\"432\":null,\"433\":17.40216255,\"434\":null,\"435\":null,\"436\":null,\"437\":null,\"438\":16.699138640000001,\"439\":null,\"440\":null,\"441\":null,\"442\":null,\"443\":null,\"444\":null,\"445\":26.69909096,\"446\":24.040008539999999,\"447\":null,\"448\":null,\"449\":20.998657229999999,\"450\":null,\"451\":null,\"452\":null,\"453\":23.93669891,\"454\":null,\"455\":13.84225178,\"456\":null,\"457\":14.3009243,\"458\":24.605747220000001,\"459\":19.716341020000002,\"460\":26.32166862,\"461\":22.991201400000001,\"462\":13.760512350000001,\"463\":20.09235954,\"464\":18.791379930000002,\"465\":null,\"466\":null,\"467\":null,\"468\":null,\"469\":null,\"470\":25.51107979,\"471\":20.624174119999999,\"472\":null,\"473\":null,\"474\":null,\"475\":null,\"476\":null,\"477\":19.33914948,\"478\":18.49611282,\"479\":16.542593,\"480\":null,\"481\":null,\"482\":null,\"483\":21.623147960000001,\"484\":null,\"485\":null,\"486\":null,\"487\":null,\"488\":15.437134739999999,\"489\":null,\"490\":20.7751503,\"491\":null,\"492\":null,\"493\":null,\"494\":null,\"495\":null,\"496\":null,\"497\":18.576551439999999,\"498\":null,\"499\":18.469490050000001,\"500\":null,\"501\":null,\"502\":null,\"503\":null,\"504\":18.478012079999999,\"505\":null,\"506\":null,\"507\":null,\"508\":null,\"509\":null,\"510\":null,\"511\":null,\"512\":null,\"513\":16.803728100000001,\"514\":20.198804859999999,\"515\":null,\"516\":null,\"517\":17.642658229999998,\"518\":null,\"519\":null,\"520\":null,\"521\":23.949579239999998,\"522\":24.73195076,\"523\":15.294010159999999,\"524\":null,\"525\":20.563278199999999,\"526\":null,\"527\":null,\"528\":17.606029509999999,\"529\":null,\"530\":null,\"531\":23.656219480000001,\"532\":16.971408839999999,\"533\":24.421367650000001,\"534\":null,\"535\":null,\"536\":null,\"537\":null,\"538\":17.277578349999999,\"539\":17.640258790000001,\"540\":null,\"541\":null,\"542\":null,\"543\":21.61463547,\"544\":null,\"545\":null,\"546\":null,\"547\":null,\"548\":25.419601440000001,\"549\":null,\"550\":null,\"551\":27.205457689999999,\"552\":19.763429639999998,\"553\":22.204397199999999,\"554\":null,\"555\":null,\"556\":null,\"557\":null,\"558\":null,\"559\":null,\"560\":null,\"561\":16.642164229999999,\"562\":null,\"563\":null,\"564\":20.96232796,\"565\":null,\"566\":null,\"567\":null,\"568\":25.669607160000002,\"569\":17.836456299999998,\"570\":null,\"571\":null,\"572\":null,\"573\":null,\"574\":null,\"575\":21.104759219999998,\"576\":18.043134689999999,\"577\":null,\"578\":null,\"579\":null,\"580\":null,\"581\":26.421464919999998,\"582\":21.401975629999999,\"583\":null,\"584\":null,\"585\":18.280797960000001,\"586\":20.441112520000001,\"587\":null,\"588\":17.752250669999999,\"589\":null,\"590\":18.83216667,\"591\":23.784765239999999,\"592\":22.588178630000002,\"593\":null,\"594\":20.570430760000001,\"595\":null,\"596\":null,\"597\":17.786537169999999,\"598\":null,\"599\":18.706172939999998,\"600\":18.453422549999999,\"601\":15.107094760000001,\"602\":19.69550705,\"603\":null,\"604\":null,\"605\":19.151527399999999,\"606\":19.79674339,\"607\":null,\"608\":null,\"609\":null,\"610\":null,\"611\":17.915552139999999,\"612\":null,\"613\":15.930067060000001,\"614\":null,\"615\":18.111869810000002,\"616\":null,\"617\":18.75411034,\"618\":18.452016830000002,\"619\":null,\"620\":21.06526375,\"621\":23.15407944,\"622\":null,\"623\":16.37883759,\"624\":null,\"625\":null,\"626\":null,\"627\":20.894895550000001,\"628\":null,\"629\":null,\"630\":null,\"631\":null,\"632\":21.632141109999999,\"633\":16.43472672,\"634\":null,\"635\":19.568353649999999,\"636\":16.71826553,\"637\":16.025442120000001,\"638\":null,\"639\":null,\"640\":null,\"641\":22.750991819999999,\"642\":null,\"643\":null,\"644\":null,\"645\":19.486953740000001,\"646\":21.891189579999999,\"647\":null,\"648\":21.88799667,\"649\":null,\"650\":null,\"651\":null,\"652\":null,\"653\":19.995485309999999,\"654\":null,\"655\":16.512941359999999,\"656\":null,\"657\":20.35541534,\"658\":16.12851715,\"659\":null,\"660\":null,\"661\":null,\"662\":22.271959299999999,\"663\":18.153333660000001,\"664\":17.373052600000001,\"665\":null,\"666\":18.863388059999998,\"667\":null,\"668\":null,\"669\":null,\"670\":null,\"671\":null,\"672\":null,\"673\":null,\"674\":17.54426956,\"675\":21.005182269999999,\"676\":21.170171740000001,\"677\":null,\"678\":24.493322370000001,\"679\":null,\"680\":null,\"681\":null,\"682\":null,\"683\":null,\"684\":18.03171158,\"685\":null,\"686\":20.947422029999998,\"687\":20.07352448,\"688\":16.980585099999999,\"689\":null,\"690\":23.009904859999999,\"691\":27.68083382,\"692\":21.04092979,\"693\":null,\"694\":null,\"695\":17.701103209999999,\"696\":null,\"697\":null,\"698\":null,\"699\":15.68022251,\"700\":null,\"701\":null,\"702\":17.138711929999999,\"703\":null,\"704\":18.502225880000001,\"705\":19.366237640000001,\"706\":21.665573120000001,\"707\":null,\"708\":null,\"709\":null,\"710\":18.82460403,\"711\":17.84536743,\"712\":null,\"713\":17.256816860000001,\"714\":null,\"715\":20.95283508,\"716\":null,\"717\":null,\"718\":null,\"719\":null,\"720\":null,\"721\":15.325832370000001,\"722\":20.634935380000002,\"723\":null,\"724\":null,\"725\":14.9365921,\"726\":null,\"727\":null,\"728\":null,\"729\":null,\"730\":21.138525009999999,\"731\":18.015741349999999,\"732\":null,\"733\":null,\"734\":20.57144928,\"735\":21.160110469999999,\"736\":18.30407524,\"737\":null,\"738\":null,\"739\":13.10525417,\"740\":null,\"741\":15.945077899999999,\"742\":14.68129349,\"743\":null,\"744\":null,\"745\":null,\"746\":20.065132139999999,\"747\":null,\"748\":null,\"749\":null,\"750\":15.23799419,\"751\":null,\"752\":null,\"753\":null,\"754\":null,\"755\":null,\"756\":19.658939360000002,\"757\":null,\"758\":21.94670868,\"759\":null,\"760\":null,\"761\":null,\"762\":null,\"763\":19.931251530000001,\"764\":21.875078200000001,\"765\":21.475015639999999,\"766\":18.410923,\"767\":17.921840670000002,\"768\":null,\"769\":null,\"770\":null,\"771\":null,\"772\":null,\"773\":15.84085178,\"774\":null,\"775\":null,\"776\":null,\"777\":17.920503620000002,\"778\":null,\"779\":25.81672859,\"780\":14.42482281,\"781\":20.10341644,\"782\":null,\"783\":22.053279880000002,\"784\":null,\"785\":null,\"786\":19.939767839999998,\"787\":null,\"788\":null,\"789\":null,\"790\":18.265541079999998,\"791\":18.673315049999999,\"792\":19.63764381,\"793\":null,\"794\":null,\"795\":null,\"796\":null,\"797\":null,\"798\":null,\"799\":null,\"800\":17.59776115,\"801\":null,\"802\":null,\"803\":null,\"804\":null,\"805\":16.606838230000001,\"806\":19.477338790000001,\"807\":null,\"808\":null,\"809\":null,\"810\":null,\"811\":null,\"812\":null,\"813\":22.131727219999998,\"814\":null,\"815\":null,\"816\":null,\"817\":null,\"818\":null,\"819\":null,\"820\":19.180492399999999,\"821\":19.907154080000002,\"822\":null,\"823\":null,\"824\":null,\"825\":null,\"826\":20.291540149999999,\"827\":null,\"828\":null,\"829\":null,\"830\":null,\"831\":null,\"832\":null,\"833\":null,\"834\":14.51674652,\"835\":null,\"836\":17.770366670000001,\"837\":null,\"838\":null,\"839\":null,\"840\":null,\"841\":null,\"842\":null,\"843\":null,\"844\":null,\"845\":null,\"846\":18.488052369999998,\"847\":null,\"848\":19.54164505,\"849\":null,\"850\":null,\"851\":null,\"852\":null,\"853\":null,\"854\":16.86870193,\"855\":null,\"856\":20.87829971,\"857\":null,\"858\":17.908416750000001,\"859\":null,\"860\":null,\"861\":null,\"862\":15.619302749999999,\"863\":null,\"864\":null,\"865\":null,\"866\":16.713977809999999,\"867\":null,\"868\":18.08711052,\"869\":null,\"870\":null,\"871\":19.563798899999998,\"872\":24.784416199999999,\"873\":null,\"874\":null,\"875\":null,\"876\":null,\"877\":null,\"878\":19.228183749999999,\"879\":15.37815952,\"880\":null,\"881\":17.407566070000001,\"882\":null,\"883\":null,\"884\":null,\"885\":null,\"886\":null,\"887\":null,\"888\":null,\"889\":null,\"890\":null,\"891\":null,\"892\":null,\"893\":null,\"894\":null,\"895\":20.391420360000001,\"896\":21.642181399999998,\"897\":null,\"898\":null,\"899\":null,\"900\":16.883693699999998,\"901\":16.691797260000001,\"902\":null,\"903\":null,\"904\":15.77951431,\"905\":21.331615450000001,\"906\":null,\"907\":16.965333940000001,\"908\":25.559583660000001,\"909\":15.04054642,\"910\":18.83534813,\"911\":22.83294678,\"912\":24.43872833,\"913\":23.778062819999999,\"914\":null,\"915\":17.67114067,\"916\":22.188911439999998,\"917\":null,\"918\":null,\"919\":null,\"920\":19.918991089999999,\"921\":19.666519170000001,\"922\":null,\"923\":null,\"924\":null,\"925\":null,\"926\":null,\"927\":22.888851169999999,\"928\":null,\"929\":14.17897606,\"930\":13.984329219999999,\"931\":22.604333879999999,\"932\":null,\"933\":null,\"934\":null,\"935\":null,\"936\":null,\"937\":20.872524259999999,\"938\":null,\"939\":null,\"940\":null,\"941\":null,\"942\":21.601139069999998,\"943\":null,\"944\":19.49501991,\"945\":24.06348801,\"946\":null,\"947\":null,\"948\":null,\"949\":null,\"950\":23.700176240000001,\"951\":null,\"952\":null,\"953\":16.303031919999999,\"954\":null,\"955\":null,\"956\":null,\"957\":null,\"958\":20.636262890000001,\"959\":19.13793755,\"960\":16.96115494,\"961\":null,\"962\":21.865291599999999,\"963\":null,\"964\":null,\"965\":null,\"966\":null,\"967\":null,\"968\":24.100450519999999,\"969\":20.639358519999998,\"970\":21.495702739999999,\"971\":null,\"972\":16.0936451,\"973\":14.77066422,\"974\":20.249797820000001,\"975\":null,\"976\":null,\"977\":null,\"978\":null,\"979\":null,\"980\":18.479747769999999,\"981\":null,\"982\":19.289176940000001,\"983\":null,\"984\":null,\"985\":null,\"986\":null,\"987\":null,\"988\":12.113840100000001,\"989\":null,\"990\":null,\"991\":18.930500030000001,\"992\":21.61369324,\"993\":null,\"994\":20.891042710000001,\"995\":26.220369340000001,\"996\":15.59105492,\"997\":24.29158211,\"998\":null,\"999\":null,\"1000\":null,\"1001\":16.459352490000001,\"1002\":null,\"1003\":22.496654509999999,\"1004\":null,\"1005\":null,\"1006\":null,\"1007\":14.41706181,\"1008\":19.625494,\"1009\":null,\"1010\":null,\"1011\":null,\"1012\":null,\"1013\":23.171409610000001,\"1014\":null,\"1015\":null,\"1016\":18.869365689999999,\"1017\":null,\"1018\":19.67378235,\"1019\":null,\"1020\":null,\"1021\":22.517972950000001,\"1022\":16.910526279999999,\"1023\":null,\"1024\":null,\"1025\":null,\"1026\":null,\"1027\":20.7751503,\"1028\":null,\"1029\":null,\"1030\":21.214008329999999,\"1031\":19.210172650000001,\"1032\":21.562299729999999,\"1033\":null,\"1034\":19.27855301,\"1035\":null,\"1036\":null,\"1037\":null,\"1038\":22.89624405,\"1039\":null,\"1040\":21.777318950000002,\"1041\":null,\"1042\":22.89102364,\"1043\":25.2746563,\"1044\":23.04193115,\"1045\":null,\"1046\":null,\"1047\":null,\"1048\":null,\"1049\":17.950601580000001,\"1050\":22.60668373,\"1051\":null,\"1052\":18.08446503,\"1053\":null,\"1054\":null,\"1055\":null,\"1056\":null,\"1057\":null,\"1058\":null,\"1059\":null,\"1060\":null,\"1061\":null,\"1062\":null,\"1063\":null,\"1064\":null,\"1065\":null,\"1066\":16.20617485,\"1067\":null,\"1068\":null,\"1069\":null,\"1070\":null,\"1071\":null,\"1072\":null,\"1073\":14.41666603,\"1074\":null,\"1075\":null,\"1076\":null,\"1077\":null,\"1078\":null,\"1079\":null,\"1080\":null,\"1081\":17.874717709999999,\"1082\":null,\"1083\":null,\"1084\":null,\"1085\":null,\"1086\":null,\"1087\":null,\"1088\":null,\"1089\":null,\"1090\":16.636085510000001,\"1091\":null,\"1092\":null,\"1093\":null,\"1094\":null,\"1095\":null,\"1096\":null,\"1097\":null,\"1098\":17.88464737,\"1099\":null,\"1100\":null,\"1101\":null,\"1102\":null,\"1103\":17.815471649999999,\"1104\":21.296756739999999,\"1105\":null,\"1106\":17.43412399,\"1107\":null,\"1108\":null,\"1109\":null,\"1110\":null,\"1111\":null,\"1112\":null,\"1113\":null,\"1114\":null,\"1115\":17.127168659999999,\"1116\":null,\"1117\":null,\"1118\":20.999206539999999,\"1119\":null,\"1120\":null,\"1121\":null,\"1122\":null,\"1123\":null,\"1124\":17.052717210000001,\"1125\":18.087162020000001,\"1126\":19.765810009999999,\"1127\":null,\"1128\":null,\"1129\":null,\"1130\":19.346700670000001,\"1131\":18.244327550000001,\"1132\":15.60617352,\"1133\":19.407670970000002},\"rnase2-09\":{\"0\":null,\"1\":25.409860609999999,\"2\":null,\"3\":null,\"4\":null,\"5\":null,\"6\":17.010942459999999,\"7\":20.44859314,\"8\":21.940773010000001,\"9\":null,\"10\":15.31171322,\"11\":null,\"12\":null,\"13\":null,\"14\":null,\"15\":null,\"16\":null,\"17\":null,\"18\":null,\"19\":null,\"20\":15.996583940000001,\"21\":null,\"22\":20.829505919999999,\"23\":null,\"24\":16.186868669999999,\"25\":null,\"26\":null,\"27\":null,\"28\":null,\"29\":25.658182140000001,\"30\":null,\"31\":null,\"32\":null,\"33\":null,\"34\":16.279701230000001,\"35\":null,\"36\":null,\"37\":null,\"38\":16.640047070000001,\"39\":18.65553856,\"40\":null,\"41\":15.871905330000001,\"42\":null,\"43\":null,\"44\":null,\"45\":15.314830779999999,\"46\":20.770561220000001,\"47\":22.683675770000001,\"48\":null,\"49\":19.06363297,\"50\":20.192075729999999,\"51\":null,\"52\":null,\"53\":null,\"54\":null,\"55\":null,\"56\":null,\"57\":null,\"58\":null,\"59\":15.730814929999999,\"60\":15.17703056,\"61\":null,\"62\":20.879646300000001,\"63\":20.446069720000001,\"64\":null,\"65\":null,\"66\":17.05345917,\"67\":17.35285378,\"68\":null,\"69\":null,\"70\":null,\"71\":null,\"72\":null,\"73\":null,\"74\":null,\"75\":null,\"76\":12.05711174,\"77\":null,\"78\":null,\"79\":null,\"80\":null,\"81\":null,\"82\":null,\"83\":null,\"84\":null,\"85\":null,\"86\":null,\"87\":null,\"88\":null,\"89\":null,\"90\":null,\"91\":null,\"92\":null,\"93\":null,\"94\":10.27937889,\"95\":12.613535880000001,\"96\":null,\"97\":null,\"98\":null,\"99\":18.465988159999998,\"100\":null,\"101\":null,\"102\":18.675523760000001,\"103\":null,\"104\":null,\"105\":14.61574459,\"106\":null,\"107\":null,\"108\":null,\"109\":null,\"110\":null,\"111\":null,\"112\":16.618700029999999,\"113\":null,\"114\":null,\"115\":null,\"116\":null,\"117\":null,\"118\":null,\"119\":null,\"120\":null,\"121\":null,\"122\":null,\"123\":null,\"124\":null,\"125\":null,\"126\":null,\"127\":15.852261540000001,\"128\":null,\"129\":14.9688921,\"130\":16.42736244,\"131\":null,\"132\":13.582730290000001,\"133\":null,\"134\":null,\"135\":null,\"136\":null,\"137\":null,\"138\":15.893467899999999,\"139\":15.261837959999999,\"140\":null,\"141\":null,\"142\":null,\"143\":null,\"144\":null,\"145\":17.268743520000001,\"146\":18.420494080000001,\"147\":null,\"148\":null,\"149\":null,\"150\":null,\"151\":22.535118099999998,\"152\":null,\"153\":null,\"154\":25.50451851,\"155\":null,\"156\":11.11848736,\"157\":null,\"158\":null,\"159\":null,\"160\":null,\"161\":null,\"162\":null,\"163\":null,\"164\":null,\"165\":17.465230940000001,\"166\":null,\"167\":null,\"168\":null,\"169\":11.60413647,\"170\":null,\"171\":null,\"172\":17.12131119,\"173\":null,\"174\":null,\"175\":null,\"176\":null,\"177\":null,\"178\":18.999013900000001,\"179\":null,\"180\":null,\"181\":null,\"182\":null,\"183\":16.580316539999998,\"184\":15.365160940000001,\"185\":null,\"186\":26.92308998,\"187\":23.704721450000001,\"188\":23.870231629999999,\"189\":24.590694429999999,\"190\":28.446125030000001,\"191\":null,\"192\":null,\"193\":null,\"194\":null,\"195\":null,\"196\":null,\"197\":null,\"198\":null,\"199\":null,\"200\":null,\"201\":null,\"202\":null,\"203\":null,\"204\":null,\"205\":null,\"206\":null,\"207\":null,\"208\":17.435344700000002,\"209\":null,\"210\":null,\"211\":null,\"212\":null,\"213\":null,\"214\":null,\"215\":null,\"216\":23.142766949999999,\"217\":null,\"218\":null,\"219\":null,\"220\":null,\"221\":null,\"222\":null,\"223\":null,\"224\":19.029960630000001,\"225\":null,\"226\":18.594739910000001,\"227\":null,\"228\":null,\"229\":null,\"230\":null,\"231\":15.70041275,\"232\":18.972726819999998,\"233\":15.212268829999999,\"234\":15.585725780000001,\"235\":null,\"236\":null,\"237\":null,\"238\":15.315503120000001,\"239\":null,\"240\":14.95651245,\"241\":null,\"242\":null,\"243\":null,\"244\":null,\"245\":null,\"246\":null,\"247\":18.69516754,\"248\":14.17500401,\"249\":null,\"250\":16.87579727,\"251\":17.453784939999998,\"252\":null,\"253\":null,\"254\":null,\"255\":14.430583,\"256\":null,\"257\":14.319037440000001,\"258\":null,\"259\":null,\"260\":null,\"261\":13.4454031,\"262\":null,\"263\":null,\"264\":16.925437930000001,\"265\":19.018596649999999,\"266\":18.224208829999998,\"267\":null,\"268\":null,\"269\":null,\"270\":null,\"271\":18.86713409,\"272\":null,\"273\":null,\"274\":21.283027650000001,\"275\":19.3105011,\"276\":22.65602303,\"277\":21.710113530000001,\"278\":null,\"279\":19.178743359999999,\"280\":null,\"281\":15.68392658,\"282\":15.80428219,\"283\":null,\"284\":null,\"285\":null,\"286\":null,\"287\":null,\"288\":15.05367184,\"289\":null,\"290\":null,\"291\":null,\"292\":null,\"293\":null,\"294\":16.47736359,\"295\":null,\"296\":null,\"297\":null,\"298\":null,\"299\":15.43120384,\"300\":null,\"301\":null,\"302\":null,\"303\":null,\"304\":12.12628555,\"305\":13.408727649999999,\"306\":18.514875409999998,\"307\":null,\"308\":null,\"309\":null,\"310\":16.685651780000001,\"311\":14.45930386,\"312\":15.174223899999999,\"313\":null,\"314\":null,\"315\":null,\"316\":null,\"317\":null,\"318\":null,\"319\":null,\"320\":null,\"321\":null,\"322\":null,\"323\":17.813905720000001,\"324\":null,\"325\":14.43006039,\"326\":20.989746090000001,\"327\":null,\"328\":null,\"329\":null,\"330\":null,\"331\":null,\"332\":null,\"333\":11.29036427,\"334\":null,\"335\":null,\"336\":14.823068620000001,\"337\":null,\"338\":null,\"339\":15.996031759999999,\"340\":null,\"341\":18.14852715,\"342\":null,\"343\":null,\"344\":null,\"345\":null,\"346\":14.97486305,\"347\":null,\"348\":null,\"349\":null,\"350\":null,\"351\":null,\"352\":null,\"353\":null,\"354\":null,\"355\":null,\"356\":12.82045841,\"357\":17.88536263,\"358\":null,\"359\":null,\"360\":null,\"361\":null,\"362\":null,\"363\":null,\"364\":null,\"365\":null,\"366\":null,\"367\":null,\"368\":null,\"369\":21.479808810000002,\"370\":null,\"371\":null,\"372\":null,\"373\":null,\"374\":15.55263901,\"375\":null,\"376\":19.68954849,\"377\":16.123535159999999,\"378\":null,\"379\":null,\"380\":null,\"381\":null,\"382\":null,\"383\":null,\"384\":null,\"385\":null,\"386\":null,\"387\":23.91058731,\"388\":null,\"389\":14.178431509999999,\"390\":null,\"391\":null,\"392\":null,\"393\":null,\"394\":null,\"395\":null,\"396\":17.234817499999998,\"397\":null,\"398\":null,\"399\":null,\"400\":null,\"401\":null,\"402\":null,\"403\":null,\"404\":22.515111919999999,\"405\":20.015497209999999,\"406\":null,\"407\":null,\"408\":null,\"409\":null,\"410\":null,\"411\":null,\"412\":13.920352940000001,\"413\":null,\"414\":null,\"415\":null,\"416\":null,\"417\":14.45378494,\"418\":null,\"419\":10.93287945,\"420\":null,\"421\":null,\"422\":null,\"423\":17.291044240000002,\"424\":null,\"425\":null,\"426\":null,\"427\":null,\"428\":null,\"429\":null,\"430\":null,\"431\":18.827398299999999,\"432\":null,\"433\":null,\"434\":15.85999584,\"435\":null,\"436\":null,\"437\":null,\"438\":null,\"439\":null,\"440\":null,\"441\":null,\"442\":null,\"443\":null,\"444\":null,\"445\":21.561553960000001,\"446\":16.710214610000001,\"447\":null,\"448\":null,\"449\":null,\"450\":null,\"451\":null,\"452\":null,\"453\":18.731185910000001,\"454\":null,\"455\":13.113058090000001,\"456\":null,\"457\":null,\"458\":20.19424248,\"459\":null,\"460\":22.746242519999999,\"461\":21.238704680000001,\"462\":null,\"463\":16.633960720000001,\"464\":16.368608470000002,\"465\":null,\"466\":null,\"467\":null,\"468\":null,\"469\":null,\"470\":20.944065089999999,\"471\":null,\"472\":null,\"473\":null,\"474\":null,\"475\":null,\"476\":null,\"477\":null,\"478\":null,\"479\":null,\"480\":null,\"481\":14.3413105,\"482\":null,\"483\":17.00853729,\"484\":null,\"485\":null,\"486\":null,\"487\":null,\"488\":null,\"489\":null,\"490\":17.855440139999999,\"491\":null,\"492\":null,\"493\":null,\"494\":null,\"495\":null,\"496\":null,\"497\":17.500282290000001,\"498\":null,\"499\":null,\"500\":null,\"501\":null,\"502\":null,\"503\":null,\"504\":null,\"505\":null,\"506\":null,\"507\":null,\"508\":null,\"509\":null,\"510\":null,\"511\":null,\"512\":null,\"513\":12.386778830000001,\"514\":12.31353474,\"515\":null,\"516\":null,\"517\":15.5044775,\"518\":null,\"519\":null,\"520\":null,\"521\":21.273838040000001,\"522\":21.249797820000001,\"523\":null,\"524\":null,\"525\":17.7112236,\"526\":null,\"527\":null,\"528\":null,\"529\":null,\"530\":17.079839710000002,\"531\":20.388795850000001,\"532\":null,\"533\":18.607547759999999,\"534\":null,\"535\":null,\"536\":null,\"537\":null,\"538\":null,\"539\":13.365912440000001,\"540\":null,\"541\":null,\"542\":null,\"543\":14.59175587,\"544\":null,\"545\":null,\"546\":null,\"547\":null,\"548\":18.033327100000001,\"549\":null,\"550\":null,\"551\":23.53801155,\"552\":null,\"553\":17.608991620000001,\"554\":null,\"555\":null,\"556\":null,\"557\":null,\"558\":null,\"559\":12.881553650000001,\"560\":14.33887577,\"561\":null,\"562\":null,\"563\":null,\"564\":13.800292969999999,\"565\":null,\"566\":null,\"567\":null,\"568\":20.64165306,\"569\":16.902658460000001,\"570\":null,\"571\":null,\"572\":null,\"573\":16.69723892,\"574\":null,\"575\":19.552247999999999,\"576\":null,\"577\":null,\"578\":null,\"579\":null,\"580\":null,\"581\":23.42059708,\"582\":18.82981491,\"583\":null,\"584\":null,\"585\":null,\"586\":18.015687939999999,\"587\":null,\"588\":null,\"589\":12.56369686,\"590\":17.935775759999998,\"591\":19.033164979999999,\"592\":17.801645279999999,\"593\":null,\"594\":14.43345547,\"595\":null,\"596\":null,\"597\":null,\"598\":null,\"599\":13.63956642,\"600\":null,\"601\":12.876612659999999,\"602\":null,\"603\":null,\"604\":null,\"605\":null,\"606\":15.824709889999999,\"607\":null,\"608\":null,\"609\":null,\"610\":null,\"611\":null,\"612\":null,\"613\":null,\"614\":null,\"615\":15.8501873,\"616\":null,\"617\":16.97935867,\"618\":18.07006836,\"619\":14.43827248,\"620\":16.05033684,\"621\":20.374645229999999,\"622\":null,\"623\":null,\"624\":null,\"625\":null,\"626\":null,\"627\":null,\"628\":null,\"629\":null,\"630\":null,\"631\":null,\"632\":18.30901527,\"633\":16.76745987,\"634\":null,\"635\":null,\"636\":14.170238489999999,\"637\":13.615859029999999,\"638\":null,\"639\":null,\"640\":null,\"641\":19.91304207,\"642\":null,\"643\":null,\"644\":null,\"645\":16.7883873,\"646\":18.099081040000002,\"647\":null,\"648\":15.96769905,\"649\":null,\"650\":null,\"651\":null,\"652\":null,\"653\":15.77066422,\"654\":null,\"655\":null,\"656\":null,\"657\":14.02418709,\"658\":null,\"659\":null,\"660\":null,\"661\":null,\"662\":19.338953020000002,\"663\":16.655223849999999,\"664\":null,\"665\":null,\"666\":null,\"667\":null,\"668\":null,\"669\":null,\"670\":null,\"671\":null,\"672\":null,\"673\":null,\"674\":null,\"675\":18.920532229999999,\"676\":16.62699318,\"677\":null,\"678\":20.986972810000001,\"679\":null,\"680\":null,\"681\":17.18320847,\"682\":null,\"683\":null,\"684\":15.89916801,\"685\":null,\"686\":18.098207469999998,\"687\":null,\"688\":16.96916199,\"689\":null,\"690\":18.980138780000001,\"691\":24.356691359999999,\"692\":18.092075349999998,\"693\":null,\"694\":null,\"695\":null,\"696\":null,\"697\":null,\"698\":11.56295776,\"699\":null,\"700\":null,\"701\":null,\"702\":14.018113140000001,\"703\":null,\"704\":null,\"705\":14.833828929999999,\"706\":16.319849009999999,\"707\":null,\"708\":null,\"709\":null,\"710\":null,\"711\":10.515009879999999,\"712\":null,\"713\":null,\"714\":null,\"715\":16.206289290000001,\"716\":null,\"717\":null,\"718\":null,\"719\":null,\"720\":null,\"721\":null,\"722\":14.119832990000001,\"723\":null,\"724\":null,\"725\":null,\"726\":null,\"727\":null,\"728\":null,\"729\":null,\"730\":18.10282707,\"731\":14.41461945,\"732\":null,\"733\":null,\"734\":null,\"735\":null,\"736\":null,\"737\":null,\"738\":null,\"739\":null,\"740\":null,\"741\":17.305900569999999,\"742\":null,\"743\":null,\"744\":null,\"745\":null,\"746\":12.27163792,\"747\":null,\"748\":null,\"749\":null,\"750\":null,\"751\":null,\"752\":null,\"753\":null,\"754\":null,\"755\":null,\"756\":16.04573822,\"757\":null,\"758\":15.62310982,\"759\":null,\"760\":null,\"761\":null,\"762\":null,\"763\":16.3980751,\"764\":null,\"765\":null,\"766\":14.5810833,\"767\":14.77514744,\"768\":null,\"769\":null,\"770\":null,\"771\":null,\"772\":null,\"773\":null,\"774\":null,\"775\":null,\"776\":null,\"777\":null,\"778\":null,\"779\":20.169254299999999,\"780\":null,\"781\":null,\"782\":null,\"783\":18.65161896,\"784\":null,\"785\":null,\"786\":16.93905067,\"787\":null,\"788\":null,\"789\":null,\"790\":17.39364243,\"791\":null,\"792\":14.351215359999999,\"793\":null,\"794\":null,\"795\":null,\"796\":null,\"797\":null,\"798\":null,\"799\":null,\"800\":null,\"801\":null,\"802\":null,\"803\":null,\"804\":null,\"805\":null,\"806\":15.487463,\"807\":null,\"808\":null,\"809\":null,\"810\":null,\"811\":null,\"812\":13.99320412,\"813\":15.63262653,\"814\":null,\"815\":null,\"816\":null,\"817\":null,\"818\":15.93013668,\"819\":null,\"820\":14.666279790000001,\"821\":16.084558489999999,\"822\":null,\"823\":null,\"824\":null,\"825\":null,\"826\":17.452981950000002,\"827\":null,\"828\":null,\"829\":null,\"830\":17.022151950000001,\"831\":null,\"832\":null,\"833\":null,\"834\":null,\"835\":null,\"836\":14.66328049,\"837\":null,\"838\":null,\"839\":null,\"840\":null,\"841\":null,\"842\":12.71994495,\"843\":null,\"844\":null,\"845\":null,\"846\":15.80554199,\"847\":null,\"848\":14.60066795,\"849\":null,\"850\":null,\"851\":null,\"852\":null,\"853\":null,\"854\":null,\"855\":null,\"856\":18.84316063,\"857\":null,\"858\":null,\"859\":null,\"860\":null,\"861\":null,\"862\":null,\"863\":null,\"864\":null,\"865\":null,\"866\":12.406736370000001,\"867\":null,\"868\":16.445484159999999,\"869\":null,\"870\":null,\"871\":14.372864720000001,\"872\":19.636634829999998,\"873\":null,\"874\":null,\"875\":null,\"876\":null,\"877\":null,\"878\":13.97611618,\"879\":17.138711929999999,\"880\":null,\"881\":null,\"882\":null,\"883\":null,\"884\":null,\"885\":null,\"886\":null,\"887\":null,\"888\":null,\"889\":null,\"890\":null,\"891\":null,\"892\":null,\"893\":null,\"894\":null,\"895\":null,\"896\":18.553787230000001,\"897\":null,\"898\":null,\"899\":null,\"900\":null,\"901\":9.813300133,\"902\":null,\"903\":null,\"904\":15.33633232,\"905\":15.432117460000001,\"906\":12.506406780000001,\"907\":null,\"908\":22.281557079999999,\"909\":null,\"910\":null,\"911\":null,\"912\":20.109294890000001,\"913\":null,\"914\":null,\"915\":15.120885850000001,\"916\":16.622423170000001,\"917\":null,\"918\":null,\"919\":null,\"920\":null,\"921\":13.10474586,\"922\":null,\"923\":null,\"924\":null,\"925\":null,\"926\":null,\"927\":18.798326490000001,\"928\":null,\"929\":null,\"930\":13.09009552,\"931\":17.006238939999999,\"932\":null,\"933\":null,\"934\":null,\"935\":null,\"936\":null,\"937\":19.567907330000001,\"938\":null,\"939\":null,\"940\":null,\"941\":null,\"942\":17.611442570000001,\"943\":null,\"944\":null,\"945\":19.140409470000002,\"946\":null,\"947\":null,\"948\":null,\"949\":null,\"950\":20.295579910000001,\"951\":null,\"952\":null,\"953\":null,\"954\":null,\"955\":null,\"956\":null,\"957\":null,\"958\":18.73558998,\"959\":null,\"960\":null,\"961\":null,\"962\":18.45487022,\"963\":null,\"964\":14.811676029999999,\"965\":null,\"966\":null,\"967\":null,\"968\":17.130891800000001,\"969\":null,\"970\":19.670690539999999,\"971\":null,\"972\":null,\"973\":null,\"974\":13.791874890000001,\"975\":null,\"976\":null,\"977\":null,\"978\":null,\"979\":null,\"980\":null,\"981\":null,\"982\":16.566499709999999,\"983\":null,\"984\":null,\"985\":null,\"986\":null,\"987\":null,\"988\":null,\"989\":10.21892643,\"990\":null,\"991\":null,\"992\":null,\"993\":null,\"994\":15.693949699999999,\"995\":22.844888690000001,\"996\":null,\"997\":19.29878235,\"998\":null,\"999\":null,\"1000\":null,\"1001\":null,\"1002\":null,\"1003\":null,\"1004\":null,\"1005\":null,\"1006\":null,\"1007\":null,\"1008\":17.121412280000001,\"1009\":null,\"1010\":null,\"1011\":null,\"1012\":null,\"1013\":21.209909440000001,\"1014\":null,\"1015\":null,\"1016\":null,\"1017\":null,\"1018\":16.671899799999998,\"1019\":null,\"1020\":null,\"1021\":18.35302544,\"1022\":null,\"1023\":null,\"1024\":null,\"1025\":null,\"1026\":null,\"1027\":14.92842579,\"1028\":null,\"1029\":null,\"1030\":null,\"1031\":null,\"1032\":16.18595886,\"1033\":null,\"1034\":18.78264046,\"1035\":null,\"1036\":null,\"1037\":null,\"1038\":17.57392883,\"1039\":null,\"1040\":9.967658996999999,\"1041\":17.734630580000001,\"1042\":18.92210197,\"1043\":20.228935239999998,\"1044\":18.56066895,\"1045\":null,\"1046\":null,\"1047\":null,\"1048\":null,\"1049\":null,\"1050\":14.54605007,\"1051\":null,\"1052\":null,\"1053\":null,\"1054\":null,\"1055\":null,\"1056\":null,\"1057\":null,\"1058\":null,\"1059\":null,\"1060\":null,\"1061\":null,\"1062\":null,\"1063\":null,\"1064\":null,\"1065\":null,\"1066\":15.104393959999999,\"1067\":null,\"1068\":null,\"1069\":null,\"1070\":null,\"1071\":null,\"1072\":null,\"1073\":null,\"1074\":null,\"1075\":null,\"1076\":12.875864979999999,\"1077\":null,\"1078\":null,\"1079\":null,\"1080\":null,\"1081\":null,\"1082\":null,\"1083\":null,\"1084\":null,\"1085\":null,\"1086\":null,\"1087\":null,\"1088\":null,\"1089\":null,\"1090\":null,\"1091\":null,\"1092\":null,\"1093\":null,\"1094\":null,\"1095\":null,\"1096\":null,\"1097\":null,\"1098\":null,\"1099\":null,\"1100\":null,\"1101\":null,\"1102\":null,\"1103\":16.0086689,\"1104\":15.80627251,\"1105\":null,\"1106\":null,\"1107\":null,\"1108\":null,\"1109\":null,\"1110\":null,\"1111\":null,\"1112\":null,\"1113\":null,\"1114\":null,\"1115\":null,\"1116\":null,\"1117\":null,\"1118\":16.2236805,\"1119\":null,\"1120\":null,\"1121\":null,\"1122\":null,\"1123\":null,\"1124\":15.145892140000001,\"1125\":15.269711490000001,\"1126\":17.661499020000001,\"1127\":null,\"1128\":null,\"1129\":null,\"1130\":15.24097729,\"1131\":12.680799479999999,\"1132\":16.465263369999999,\"1133\":14.750026699999999},\"rnase3-09\":{\"0\":null,\"1\":25.70366478,\"2\":null,\"3\":null,\"4\":17.89023972,\"5\":null,\"6\":20.27617073,\"7\":23.424703600000001,\"8\":23.175054549999999,\"9\":null,\"10\":17.628274919999999,\"11\":null,\"12\":null,\"13\":null,\"14\":null,\"15\":null,\"16\":null,\"17\":14.69185257,\"18\":null,\"19\":null,\"20\":16.39670563,\"21\":null,\"22\":22.884069440000001,\"23\":null,\"24\":15.05333233,\"25\":null,\"26\":17.6816082,\"27\":null,\"28\":null,\"29\":26.010541920000001,\"30\":null,\"31\":null,\"32\":null,\"33\":null,\"34\":null,\"35\":null,\"36\":null,\"37\":null,\"38\":17.067811970000001,\"39\":null,\"40\":null,\"41\":16.850748060000001,\"42\":null,\"43\":null,\"44\":19.019683839999999,\"45\":15.974504469999999,\"46\":21.811431880000001,\"47\":24.1680603,\"48\":null,\"49\":20.544816969999999,\"50\":21.190448759999999,\"51\":null,\"52\":null,\"53\":null,\"54\":14.469260220000001,\"55\":null,\"56\":null,\"57\":null,\"58\":null,\"59\":null,\"60\":17.48683548,\"61\":null,\"62\":17.92114449,\"63\":20.030527110000001,\"64\":null,\"65\":null,\"66\":19.68619919,\"67\":16.324514390000001,\"68\":null,\"69\":null,\"70\":null,\"71\":null,\"72\":null,\"73\":null,\"74\":null,\"75\":null,\"76\":null,\"77\":null,\"78\":null,\"79\":null,\"80\":null,\"81\":17.98443031,\"82\":null,\"83\":null,\"84\":null,\"85\":null,\"86\":null,\"87\":null,\"88\":16.3948307,\"89\":null,\"90\":null,\"91\":null,\"92\":null,\"93\":null,\"94\":10.71003151,\"95\":13.56878757,\"96\":null,\"97\":null,\"98\":null,\"99\":null,\"100\":null,\"101\":null,\"102\":20.792730330000001,\"103\":null,\"104\":null,\"105\":16.02195549,\"106\":null,\"107\":null,\"108\":null,\"109\":null,\"110\":null,\"111\":null,\"112\":18.764612199999998,\"113\":null,\"114\":null,\"115\":null,\"116\":null,\"117\":null,\"118\":null,\"119\":null,\"120\":null,\"121\":null,\"122\":null,\"123\":null,\"124\":null,\"125\":null,\"126\":null,\"127\":18.17518806,\"128\":null,\"129\":16.076002119999998,\"130\":18.37903214,\"131\":null,\"132\":12.45794487,\"133\":null,\"134\":null,\"135\":13.92388439,\"136\":null,\"137\":null,\"138\":18.589958190000001,\"139\":null,\"140\":null,\"141\":null,\"142\":null,\"143\":null,\"144\":13.312741279999999,\"145\":23.528623580000001,\"146\":20.74040604,\"147\":null,\"148\":null,\"149\":19.921129229999998,\"150\":17.98693085,\"151\":24.771982189999999,\"152\":17.280662540000002,\"153\":null,\"154\":26.97825623,\"155\":null,\"156\":16.548173899999998,\"157\":null,\"158\":null,\"159\":null,\"160\":null,\"161\":null,\"162\":16.70711708,\"163\":null,\"164\":null,\"165\":19.493749619999999,\"166\":null,\"167\":null,\"168\":null,\"169\":13.05882072,\"170\":null,\"171\":null,\"172\":17.523286819999999,\"173\":null,\"174\":null,\"175\":null,\"176\":null,\"177\":null,\"178\":22.129339219999999,\"179\":null,\"180\":null,\"181\":null,\"182\":null,\"183\":17.172506330000001,\"184\":null,\"185\":null,\"186\":27.488380429999999,\"187\":25.24535942,\"188\":26.211448669999999,\"189\":26.961572650000001,\"190\":29.021125789999999,\"191\":null,\"192\":null,\"193\":null,\"194\":null,\"195\":null,\"196\":null,\"197\":13.77355099,\"198\":null,\"199\":null,\"200\":null,\"201\":null,\"202\":null,\"203\":null,\"204\":null,\"205\":null,\"206\":null,\"207\":null,\"208\":20.064210889999998,\"209\":null,\"210\":null,\"211\":null,\"212\":null,\"213\":null,\"214\":null,\"215\":null,\"216\":23.53718185,\"217\":13.1286869,\"218\":null,\"219\":null,\"220\":null,\"221\":16.43809319,\"222\":null,\"223\":null,\"224\":20.770076750000001,\"225\":null,\"226\":20.62560272,\"227\":20.782207490000001,\"228\":null,\"229\":null,\"230\":null,\"231\":15.66366959,\"232\":17.234256739999999,\"233\":null,\"234\":null,\"235\":null,\"236\":null,\"237\":15.70198345,\"238\":null,\"239\":null,\"240\":16.464673999999999,\"241\":null,\"242\":23.126773830000001,\"243\":null,\"244\":null,\"245\":null,\"246\":null,\"247\":19.789548870000001,\"248\":null,\"249\":null,\"250\":19.552812580000001,\"251\":18.436443329999999,\"252\":null,\"253\":null,\"254\":null,\"255\":null,\"256\":null,\"257\":19.135959629999999,\"258\":null,\"259\":null,\"260\":null,\"261\":18.651723860000001,\"262\":null,\"263\":null,\"264\":18.275215150000001,\"265\":20.00470352,\"266\":19.191232679999999,\"267\":13.79918003,\"268\":null,\"269\":null,\"270\":null,\"271\":17.613098140000002,\"272\":null,\"273\":null,\"274\":23.776857379999999,\"275\":20.816049580000001,\"276\":24.319757460000002,\"277\":23.53575897,\"278\":null,\"279\":20.215608599999999,\"280\":null,\"281\":18.31910706,\"282\":15.34231758,\"283\":null,\"284\":null,\"285\":null,\"286\":null,\"287\":null,\"288\":12.517939569999999,\"289\":null,\"290\":null,\"291\":null,\"292\":null,\"293\":null,\"294\":null,\"295\":null,\"296\":null,\"297\":null,\"298\":null,\"299\":18.025724409999999,\"300\":null,\"301\":null,\"302\":null,\"303\":null,\"304\":17.16653633,\"305\":16.190017699999998,\"306\":17.291584010000001,\"307\":null,\"308\":null,\"309\":14.04712391,\"310\":19.15175056,\"311\":14.60293102,\"312\":14.72504711,\"313\":null,\"314\":null,\"315\":null,\"316\":null,\"317\":null,\"318\":null,\"319\":null,\"320\":null,\"321\":null,\"322\":null,\"323\":null,\"324\":null,\"325\":18.358875269999999,\"326\":24.356424329999999,\"327\":null,\"328\":null,\"329\":null,\"330\":null,\"331\":null,\"332\":null,\"333\":17.000308990000001,\"334\":null,\"335\":null,\"336\":20.034832000000002,\"337\":null,\"338\":18.75671959,\"339\":null,\"340\":null,\"341\":20.315729139999998,\"342\":null,\"343\":null,\"344\":null,\"345\":null,\"346\":null,\"347\":null,\"348\":null,\"349\":null,\"350\":null,\"351\":null,\"352\":null,\"353\":null,\"354\":null,\"355\":null,\"356\":null,\"357\":17.102979659999999,\"358\":null,\"359\":null,\"360\":null,\"361\":null,\"362\":20.00154495,\"363\":null,\"364\":null,\"365\":null,\"366\":null,\"367\":null,\"368\":null,\"369\":21.07855034,\"370\":null,\"371\":null,\"372\":null,\"373\":null,\"374\":15.926017760000001,\"375\":null,\"376\":22.223672870000001,\"377\":16.73608398,\"378\":null,\"379\":null,\"380\":null,\"381\":null,\"382\":null,\"383\":13.649480820000001,\"384\":null,\"385\":null,\"386\":null,\"387\":25.225675580000001,\"388\":null,\"389\":null,\"390\":null,\"391\":null,\"392\":null,\"393\":null,\"394\":null,\"395\":null,\"396\":18.596525190000001,\"397\":null,\"398\":null,\"399\":null,\"400\":null,\"401\":null,\"402\":null,\"403\":null,\"404\":22.805126189999999,\"405\":20.97540283,\"406\":null,\"407\":null,\"408\":null,\"409\":null,\"410\":null,\"411\":null,\"412\":12.76267242,\"413\":null,\"414\":null,\"415\":null,\"416\":null,\"417\":null,\"418\":null,\"419\":15.30263901,\"420\":null,\"421\":null,\"422\":null,\"423\":21.864913940000001,\"424\":null,\"425\":19.101314540000001,\"426\":null,\"427\":null,\"428\":null,\"429\":null,\"430\":null,\"431\":19.54707909,\"432\":null,\"433\":15.53390789,\"434\":null,\"435\":null,\"436\":null,\"437\":null,\"438\":15.74672413,\"439\":null,\"440\":null,\"441\":null,\"442\":null,\"443\":null,\"444\":null,\"445\":24.005989069999998,\"446\":21.517684939999999,\"447\":null,\"448\":15.066004749999999,\"449\":null,\"450\":null,\"451\":null,\"452\":null,\"453\":22.278299329999999,\"454\":null,\"455\":null,\"456\":null,\"457\":null,\"458\":22.330165860000001,\"459\":null,\"460\":24.357900619999999,\"461\":22.328357700000002,\"462\":11.42027569,\"463\":17.727800370000001,\"464\":14.03342342,\"465\":null,\"466\":null,\"467\":null,\"468\":null,\"469\":null,\"470\":23.79798126,\"471\":12.378592490000001,\"472\":null,\"473\":null,\"474\":null,\"475\":null,\"476\":null,\"477\":19.28428268,\"478\":null,\"479\":null,\"480\":null,\"481\":null,\"482\":null,\"483\":17.737472530000002,\"484\":null,\"485\":null,\"486\":null,\"487\":null,\"488\":18.504322049999999,\"489\":null,\"490\":17.659200670000001,\"491\":null,\"492\":null,\"493\":null,\"494\":null,\"495\":null,\"496\":null,\"497\":17.806562419999999,\"498\":null,\"499\":15.02842426,\"500\":null,\"501\":null,\"502\":null,\"503\":17.288253780000002,\"504\":null,\"505\":null,\"506\":null,\"507\":null,\"508\":null,\"509\":null,\"510\":null,\"511\":null,\"512\":null,\"513\":13.9252758,\"514\":17.82164955,\"515\":null,\"516\":null,\"517\":null,\"518\":null,\"519\":null,\"520\":null,\"521\":22.164598460000001,\"522\":21.834220890000001,\"523\":15.857373239999999,\"524\":null,\"525\":23.649875640000001,\"526\":null,\"527\":null,\"528\":14.83679008,\"529\":null,\"530\":17.528560639999998,\"531\":21.404264449999999,\"532\":null,\"533\":22.59500504,\"534\":null,\"535\":null,\"536\":null,\"537\":null,\"538\":null,\"539\":null,\"540\":null,\"541\":null,\"542\":null,\"543\":19.108095169999999,\"544\":null,\"545\":null,\"546\":null,\"547\":null,\"548\":21.535734179999999,\"549\":null,\"550\":null,\"551\":25.9996376,\"552\":null,\"553\":20.250030519999999,\"554\":null,\"555\":null,\"556\":null,\"557\":null,\"558\":null,\"559\":null,\"560\":null,\"561\":null,\"562\":null,\"563\":null,\"564\":16.052717210000001,\"565\":null,\"566\":null,\"567\":null,\"568\":24.166683200000001,\"569\":16.331039430000001,\"570\":null,\"571\":null,\"572\":null,\"573\":null,\"574\":null,\"575\":19.478584290000001,\"576\":null,\"577\":null,\"578\":null,\"579\":null,\"580\":null,\"581\":25.39741325,\"582\":20.044734949999999,\"583\":null,\"584\":null,\"585\":14.16065884,\"586\":13.40700245,\"587\":null,\"588\":15.45282078,\"589\":null,\"590\":14.90599823,\"591\":21.395975109999998,\"592\":21.264305109999999,\"593\":null,\"594\":17.31114578,\"595\":null,\"596\":16.557643890000001,\"597\":13.044257160000001,\"598\":null,\"599\":16.74622536,\"600\":15.52878952,\"601\":null,\"602\":15.2850771,\"603\":null,\"604\":null,\"605\":null,\"606\":18.435710910000001,\"607\":null,\"608\":null,\"609\":null,\"610\":null,\"611\":null,\"612\":null,\"613\":14.36283398,\"614\":null,\"615\":null,\"616\":null,\"617\":16.78660202,\"618\":null,\"619\":null,\"620\":16.85404015,\"621\":22.631809230000002,\"622\":null,\"623\":null,\"624\":null,\"625\":null,\"626\":null,\"627\":null,\"628\":null,\"629\":null,\"630\":null,\"631\":null,\"632\":20.82096481,\"633\":null,\"634\":null,\"635\":null,\"636\":null,\"637\":16.37561607,\"638\":null,\"639\":null,\"640\":null,\"641\":19.683357239999999,\"642\":null,\"643\":null,\"644\":null,\"645\":null,\"646\":19.2312355,\"647\":null,\"648\":17.788833619999998,\"649\":null,\"650\":null,\"651\":null,\"652\":null,\"653\":null,\"654\":null,\"655\":null,\"656\":null,\"657\":18.196813580000001,\"658\":null,\"659\":null,\"660\":null,\"661\":null,\"662\":19.409618380000001,\"663\":14.38727665,\"664\":null,\"665\":null,\"666\":16.681814190000001,\"667\":null,\"668\":null,\"669\":null,\"670\":null,\"671\":null,\"672\":null,\"673\":null,\"674\":null,\"675\":18.171577450000001,\"676\":21.329864499999999,\"677\":null,\"678\":22.594297409999999,\"679\":null,\"680\":null,\"681\":null,\"682\":null,\"683\":null,\"684\":15.56572723,\"685\":null,\"686\":19.117105479999999,\"687\":null,\"688\":17.258289340000001,\"689\":null,\"690\":20.91590309,\"691\":25.8874855,\"692\":19.426916120000001,\"693\":null,\"694\":null,\"695\":null,\"696\":null,\"697\":null,\"698\":12.5714922,\"699\":null,\"700\":null,\"701\":null,\"702\":13.37843037,\"703\":null,\"704\":null,\"705\":17.343862529999999,\"706\":18.54852867,\"707\":null,\"708\":null,\"709\":null,\"710\":18.009140009999999,\"711\":15.31107426,\"712\":null,\"713\":null,\"714\":null,\"715\":20.476053239999999,\"716\":null,\"717\":null,\"718\":null,\"719\":null,\"720\":null,\"721\":null,\"722\":13.70779037,\"723\":null,\"724\":null,\"725\":null,\"726\":null,\"727\":null,\"728\":null,\"729\":null,\"730\":19.149816510000001,\"731\":15.50813484,\"732\":null,\"733\":null,\"734\":16.338476180000001,\"735\":18.026264189999999,\"736\":15.31688213,\"737\":null,\"738\":null,\"739\":null,\"740\":null,\"741\":15.087048530000001,\"742\":null,\"743\":null,\"744\":null,\"745\":null,\"746\":16.799686430000001,\"747\":null,\"748\":null,\"749\":null,\"750\":null,\"751\":null,\"752\":null,\"753\":null,\"754\":null,\"755\":null,\"756\":13.594557760000001,\"757\":null,\"758\":19.838212970000001,\"759\":null,\"760\":null,\"761\":null,\"762\":null,\"763\":19.626369480000001,\"764\":18.034509660000001,\"765\":19.975473399999998,\"766\":15.684885980000001,\"767\":15.43035412,\"768\":null,\"769\":null,\"770\":null,\"771\":null,\"772\":null,\"773\":12.114913939999999,\"774\":null,\"775\":null,\"776\":null,\"777\":null,\"778\":null,\"779\":24.013248440000002,\"780\":null,\"781\":null,\"782\":null,\"783\":20.551122670000002,\"784\":null,\"785\":null,\"786\":16.836149219999999,\"787\":null,\"788\":null,\"789\":null,\"790\":15.839253429999999,\"791\":16.269474030000001,\"792\":14.97046566,\"793\":null,\"794\":null,\"795\":null,\"796\":null,\"797\":null,\"798\":null,\"799\":null,\"800\":null,\"801\":null,\"802\":null,\"803\":null,\"804\":null,\"805\":null,\"806\":16.874597550000001,\"807\":null,\"808\":null,\"809\":null,\"810\":null,\"811\":null,\"812\":null,\"813\":16.07309532,\"814\":null,\"815\":null,\"816\":null,\"817\":null,\"818\":null,\"819\":null,\"820\":17.054731369999999,\"821\":16.022323610000001,\"822\":null,\"823\":null,\"824\":null,\"825\":null,\"826\":19.597635270000001,\"827\":null,\"828\":null,\"829\":null,\"830\":17.88399124,\"831\":null,\"832\":null,\"833\":null,\"834\":null,\"835\":null,\"836\":18.12398911,\"837\":null,\"838\":null,\"839\":null,\"840\":null,\"841\":null,\"842\":null,\"843\":null,\"844\":null,\"845\":null,\"846\":14.57264137,\"847\":null,\"848\":18.377803799999999,\"849\":null,\"850\":null,\"851\":null,\"852\":null,\"853\":null,\"854\":null,\"855\":null,\"856\":18.04489517,\"857\":null,\"858\":16.196428300000001,\"859\":null,\"860\":null,\"861\":null,\"862\":null,\"863\":null,\"864\":null,\"865\":null,\"866\":14.62245178,\"867\":null,\"868\":17.216936109999999,\"869\":null,\"870\":null,\"871\":18.135860439999998,\"872\":22.516410830000002,\"873\":null,\"874\":null,\"875\":null,\"876\":null,\"877\":null,\"878\":null,\"879\":17.13530922,\"880\":null,\"881\":null,\"882\":null,\"883\":null,\"884\":null,\"885\":null,\"886\":null,\"887\":null,\"888\":null,\"889\":null,\"890\":null,\"891\":null,\"892\":null,\"893\":null,\"894\":null,\"895\":null,\"896\":21.553983689999999,\"897\":null,\"898\":null,\"899\":null,\"900\":null,\"901\":10.92859268,\"902\":null,\"903\":null,\"904\":null,\"905\":17.96764374,\"906\":13.726643559999999,\"907\":null,\"908\":22.25948524,\"909\":null,\"910\":12.19804573,\"911\":20.65429688,\"912\":22.525854110000001,\"913\":null,\"914\":null,\"915\":14.97795105,\"916\":18.33825684,\"917\":null,\"918\":null,\"919\":null,\"920\":14.74897861,\"921\":14.68310452,\"922\":null,\"923\":null,\"924\":null,\"925\":null,\"926\":13.05368805,\"927\":21.305021289999999,\"928\":null,\"929\":null,\"930\":12.22836781,\"931\":19.215276719999999,\"932\":null,\"933\":null,\"934\":null,\"935\":null,\"936\":null,\"937\":20.543590550000001,\"938\":null,\"939\":null,\"940\":null,\"941\":null,\"942\":17.92555428,\"943\":null,\"944\":18.022151950000001,\"945\":23.017400739999999,\"946\":null,\"947\":null,\"948\":null,\"949\":null,\"950\":21.475015639999999,\"951\":null,\"952\":null,\"953\":null,\"954\":null,\"955\":null,\"956\":21.471298220000001,\"957\":null,\"958\":18.663516999999999,\"959\":15.867326739999999,\"960\":14.223398209999999,\"961\":null,\"962\":18.727933879999998,\"963\":null,\"964\":null,\"965\":null,\"966\":null,\"967\":null,\"968\":21.10290337,\"969\":15.16694736,\"970\":19.646917340000002,\"971\":null,\"972\":14.158057210000001,\"973\":null,\"974\":14.45075989,\"975\":null,\"976\":null,\"977\":null,\"978\":null,\"979\":null,\"980\":null,\"981\":null,\"982\":16.27853966,\"983\":19.625370029999999,\"984\":null,\"985\":null,\"986\":null,\"987\":16.936637879999999,\"988\":11.825237270000001,\"989\":null,\"990\":null,\"991\":null,\"992\":19.3241272,\"993\":null,\"994\":17.933759689999999,\"995\":24.26670837,\"996\":null,\"997\":23.258680340000002,\"998\":null,\"999\":null,\"1000\":null,\"1001\":null,\"1002\":null,\"1003\":null,\"1004\":null,\"1005\":null,\"1006\":null,\"1007\":null,\"1008\":16.151393890000001,\"1009\":null,\"1010\":null,\"1011\":null,\"1012\":null,\"1013\":20.514316560000001,\"1014\":null,\"1015\":null,\"1016\":18.249382019999999,\"1017\":null,\"1018\":15.66144371,\"1019\":null,\"1020\":null,\"1021\":21.429563519999999,\"1022\":13.457252499999999,\"1023\":null,\"1024\":null,\"1025\":null,\"1026\":null,\"1027\":null,\"1028\":null,\"1029\":null,\"1030\":18.75701141,\"1031\":15.752040859999999,\"1032\":18.672798159999999,\"1033\":null,\"1034\":null,\"1035\":null,\"1036\":null,\"1037\":null,\"1038\":19.61084747,\"1039\":null,\"1040\":17.85434532,\"1041\":null,\"1042\":19.68580627,\"1043\":21.511472699999999,\"1044\":20.058542249999999,\"1045\":null,\"1046\":null,\"1047\":null,\"1048\":null,\"1049\":20.32454491,\"1050\":14.624167440000001,\"1051\":null,\"1052\":null,\"1053\":null,\"1054\":null,\"1055\":null,\"1056\":null,\"1057\":null,\"1058\":null,\"1059\":null,\"1060\":null,\"1061\":null,\"1062\":null,\"1063\":null,\"1064\":null,\"1065\":null,\"1066\":16.933414460000002,\"1067\":null,\"1068\":null,\"1069\":null,\"1070\":null,\"1071\":null,\"1072\":null,\"1073\":null,\"1074\":null,\"1075\":null,\"1076\":13.79299355,\"1077\":null,\"1078\":null,\"1079\":null,\"1080\":null,\"1081\":null,\"1082\":null,\"1083\":null,\"1084\":null,\"1085\":null,\"1086\":null,\"1087\":null,\"1088\":null,\"1089\":null,\"1090\":null,\"1091\":null,\"1092\":null,\"1093\":17.642728810000001,\"1094\":null,\"1095\":null,\"1096\":null,\"1097\":null,\"1098\":null,\"1099\":null,\"1100\":15.93304539,\"1101\":null,\"1102\":null,\"1103\":null,\"1104\":17.279302600000001,\"1105\":null,\"1106\":null,\"1107\":null,\"1108\":null,\"1109\":null,\"1110\":null,\"1111\":null,\"1112\":null,\"1113\":null,\"1114\":null,\"1115\":16.196678160000001,\"1116\":null,\"1117\":null,\"1118\":19.895988460000002,\"1119\":null,\"1120\":null,\"1121\":null,\"1122\":null,\"1123\":null,\"1124\":null,\"1125\":17.136510850000001,\"1126\":18.705936430000001,\"1127\":null,\"1128\":null,\"1129\":null,\"1130\":16.549739840000001,\"1131\":16.67438507,\"1132\":15.018504139999999,\"1133\":16.19527626},\"rnase1-10\":{\"0\":null,\"1\":26.75697327,\"2\":null,\"3\":null,\"4\":18.381315229999998,\"5\":null,\"6\":21.56713676,\"7\":25.399826050000002,\"8\":24.9539814,\"9\":null,\"10\":20.63342857,\"11\":16.010660170000001,\"12\":null,\"13\":null,\"14\":null,\"15\":null,\"16\":null,\"17\":null,\"18\":null,\"19\":null,\"20\":17.82966042,\"21\":null,\"22\":24.388833999999999,\"23\":18.09547997,\"24\":null,\"25\":null,\"26\":22.053213119999999,\"27\":null,\"28\":null,\"29\":27.196668620000001,\"30\":null,\"31\":null,\"32\":null,\"33\":null,\"34\":null,\"35\":null,\"36\":null,\"37\":17.598487850000002,\"38\":19.283061979999999,\"39\":19.527091980000002,\"40\":null,\"41\":null,\"42\":16.889408110000002,\"43\":null,\"44\":21.581321719999998,\"45\":null,\"46\":23.33606339,\"47\":25.905431750000002,\"48\":19.51810837,\"49\":21.851976390000001,\"50\":22.41542244,\"51\":null,\"52\":null,\"53\":null,\"54\":null,\"55\":null,\"56\":null,\"57\":20.29389763,\"58\":null,\"59\":15.272557259999999,\"60\":17.716926569999998,\"61\":null,\"62\":20.2209301,\"63\":20.011953349999999,\"64\":null,\"65\":null,\"66\":19.08596992,\"67\":16.42112732,\"68\":null,\"69\":null,\"70\":null,\"71\":null,\"72\":null,\"73\":null,\"74\":null,\"75\":null,\"76\":null,\"77\":null,\"78\":null,\"79\":null,\"80\":null,\"81\":18.630729680000002,\"82\":null,\"83\":null,\"84\":null,\"85\":null,\"86\":null,\"87\":null,\"88\":18.68013191,\"89\":null,\"90\":null,\"91\":null,\"92\":null,\"93\":null,\"94\":11.501190190000001,\"95\":11.984703059999999,\"96\":null,\"97\":null,\"98\":null,\"99\":19.751188280000001,\"100\":null,\"101\":15.11812973,\"102\":17.48266602,\"103\":null,\"104\":null,\"105\":13.46441841,\"106\":null,\"107\":16.85464859,\"108\":null,\"109\":16.22471809,\"110\":null,\"111\":null,\"112\":18.657388690000001,\"113\":null,\"114\":19.96662903,\"115\":18.878763200000002,\"116\":null,\"117\":null,\"118\":null,\"119\":null,\"120\":null,\"121\":null,\"122\":null,\"123\":null,\"124\":null,\"125\":16.952308649999999,\"126\":9.817447661999999,\"127\":19.75782585,\"128\":null,\"129\":18.39577675,\"130\":19.964797969999999,\"131\":null,\"132\":15.95642185,\"133\":14.42737865,\"134\":16.3656559,\"135\":19.83828926,\"136\":null,\"137\":null,\"138\":22.47709274,\"139\":null,\"140\":18.801549909999998,\"141\":null,\"142\":14.66999245,\"143\":null,\"144\":null,\"145\":24.141958240000001,\"146\":22.550371169999998,\"147\":null,\"148\":17.742677690000001,\"149\":22.877681729999999,\"150\":20.76805878,\"151\":25.870819090000001,\"152\":18.18901443,\"153\":null,\"154\":27.798908229999998,\"155\":null,\"156\":null,\"157\":null,\"158\":16.680305480000001,\"159\":null,\"160\":null,\"161\":null,\"162\":18.43587303,\"163\":null,\"164\":null,\"165\":21.932649609999999,\"166\":null,\"167\":null,\"168\":null,\"169\":19.320848460000001,\"170\":null,\"171\":null,\"172\":22.531885150000001,\"173\":null,\"174\":null,\"175\":null,\"176\":null,\"177\":13.360024449999999,\"178\":21.530172350000001,\"179\":null,\"180\":null,\"181\":null,\"182\":null,\"183\":19.343797680000002,\"184\":18.946123119999999,\"185\":null,\"186\":27.637338639999999,\"187\":26.811151500000001,\"188\":27.008277889999999,\"189\":29.223037720000001,\"190\":29.86838341,\"191\":null,\"192\":null,\"193\":null,\"194\":null,\"195\":null,\"196\":null,\"197\":null,\"198\":null,\"199\":null,\"200\":null,\"201\":null,\"202\":null,\"203\":null,\"204\":null,\"205\":null,\"206\":null,\"207\":null,\"208\":21.218982700000002,\"209\":null,\"210\":null,\"211\":null,\"212\":null,\"213\":null,\"214\":null,\"215\":null,\"216\":24.256235119999999,\"217\":null,\"218\":null,\"219\":null,\"220\":null,\"221\":19.23151588,\"222\":null,\"223\":null,\"224\":22.789888380000001,\"225\":null,\"226\":21.356437679999999,\"227\":23.606369019999999,\"228\":null,\"229\":null,\"230\":16.64610863,\"231\":18.7616291,\"232\":19.769577030000001,\"233\":null,\"234\":17.43167686,\"235\":null,\"236\":null,\"237\":17.00074768,\"238\":16.16914177,\"239\":null,\"240\":15.47323036,\"241\":15.76466465,\"242\":20.12401581,\"243\":17.38532257,\"244\":null,\"245\":18.47757721,\"246\":17.781744,\"247\":23.96057892,\"248\":null,\"249\":null,\"250\":21.162570949999999,\"251\":21.06959724,\"252\":null,\"253\":null,\"254\":null,\"255\":null,\"256\":null,\"257\":19.359645839999999,\"258\":null,\"259\":null,\"260\":null,\"261\":18.707857130000001,\"262\":null,\"263\":null,\"264\":19.428838729999999,\"265\":19.021934510000001,\"266\":20.680545810000002,\"267\":null,\"268\":null,\"269\":17.082023620000001,\"270\":null,\"271\":20.377717969999999,\"272\":null,\"273\":null,\"274\":24.583251950000001,\"275\":22.559688569999999,\"276\":23.207767489999998,\"277\":24.583595280000001,\"278\":null,\"279\":19.987735749999999,\"280\":null,\"281\":19.391252519999998,\"282\":17.72640419,\"283\":null,\"284\":null,\"285\":null,\"286\":null,\"287\":null,\"288\":15.22866821,\"289\":null,\"290\":null,\"291\":null,\"292\":null,\"293\":18.813154220000001,\"294\":16.84082794,\"295\":null,\"296\":null,\"297\":null,\"298\":null,\"299\":19.791824340000002,\"300\":18.0363884,\"301\":null,\"302\":null,\"303\":null,\"304\":18.077598569999999,\"305\":19.379560470000001,\"306\":20.952480319999999,\"307\":null,\"308\":null,\"309\":null,\"310\":18.433633799999999,\"311\":null,\"312\":null,\"313\":null,\"314\":null,\"315\":null,\"316\":null,\"317\":null,\"318\":null,\"319\":null,\"320\":null,\"321\":null,\"322\":null,\"323\":19.679908749999999,\"324\":null,\"325\":22.272130969999999,\"326\":25.867759700000001,\"327\":null,\"328\":null,\"329\":21.31340599,\"330\":null,\"331\":null,\"332\":null,\"333\":16.181209559999999,\"334\":null,\"335\":18.080619810000002,\"336\":20.928825379999999,\"337\":16.889408110000002,\"338\":19.759517670000001,\"339\":null,\"340\":null,\"341\":21.46014023,\"342\":null,\"343\":null,\"344\":null,\"345\":null,\"346\":null,\"347\":null,\"348\":null,\"349\":null,\"350\":16.90771294,\"351\":null,\"352\":null,\"353\":null,\"354\":null,\"355\":17.10164833,\"356\":null,\"357\":17.74773407,\"358\":null,\"359\":null,\"360\":null,\"361\":null,\"362\":19.47747803,\"363\":null,\"364\":null,\"365\":17.73019218,\"366\":null,\"367\":null,\"368\":null,\"369\":20.91181374,\"370\":null,\"371\":null,\"372\":null,\"373\":null,\"374\":17.223737719999999,\"375\":null,\"376\":23.645044330000001,\"377\":18.814250950000002,\"378\":null,\"379\":null,\"380\":null,\"381\":15.26528549,\"382\":null,\"383\":null,\"384\":null,\"385\":null,\"386\":null,\"387\":25.953380580000001,\"388\":null,\"389\":null,\"390\":null,\"391\":17.04462814,\"392\":null,\"393\":null,\"394\":null,\"395\":null,\"396\":19.233881,\"397\":null,\"398\":null,\"399\":null,\"400\":null,\"401\":null,\"402\":14.276851649999999,\"403\":null,\"404\":23.270706180000001,\"405\":22.699075700000002,\"406\":null,\"407\":17.640399930000001,\"408\":null,\"409\":null,\"410\":null,\"411\":null,\"412\":14.01593781,\"413\":null,\"414\":null,\"415\":null,\"416\":null,\"417\":null,\"418\":null,\"419\":13.12955666,\"420\":null,\"421\":null,\"422\":null,\"423\":23.068153379999998,\"424\":null,\"425\":21.180225369999999,\"426\":16.557477949999999,\"427\":null,\"428\":null,\"429\":null,\"430\":null,\"431\":21.13018799,\"432\":null,\"433\":null,\"434\":null,\"435\":null,\"436\":null,\"437\":null,\"438\":null,\"439\":null,\"440\":null,\"441\":null,\"442\":null,\"443\":null,\"444\":null,\"445\":26.284132,\"446\":22.054439540000001,\"447\":null,\"448\":null,\"449\":19.270090100000001,\"450\":17.37755013,\"451\":null,\"452\":null,\"453\":25.435298920000001,\"454\":null,\"455\":null,\"456\":null,\"457\":null,\"458\":22.295272829999998,\"459\":18.017753599999999,\"460\":26.394111630000001,\"461\":23.65228462,\"462\":null,\"463\":18.459680559999999,\"464\":15.195141789999999,\"465\":null,\"466\":null,\"467\":null,\"468\":null,\"469\":null,\"470\":25.588436130000002,\"471\":19.253496169999998,\"472\":null,\"473\":null,\"474\":null,\"475\":null,\"476\":19.882215500000001,\"477\":20.472885130000002,\"478\":null,\"479\":null,\"480\":null,\"481\":null,\"482\":null,\"483\":18.515260699999999,\"484\":null,\"485\":null,\"486\":null,\"487\":null,\"488\":13.9666853,\"489\":null,\"490\":20.11870193,\"491\":24.470727920000002,\"492\":null,\"493\":null,\"494\":null,\"495\":null,\"496\":null,\"497\":18.392467499999999,\"498\":null,\"499\":null,\"500\":null,\"501\":null,\"502\":null,\"503\":null,\"504\":17.696559910000001,\"505\":null,\"506\":null,\"507\":null,\"508\":null,\"509\":16.851968769999999,\"510\":null,\"511\":null,\"512\":null,\"513\":14.59449959,\"514\":19.799623489999998,\"515\":null,\"516\":null,\"517\":16.838981629999999,\"518\":null,\"519\":null,\"520\":null,\"521\":22.93669891,\"522\":23.651956559999999,\"523\":17.546079639999999,\"524\":null,\"525\":18.670795439999999,\"526\":null,\"527\":null,\"528\":21.71607208,\"529\":null,\"530\":16.585754390000002,\"531\":22.429767609999999,\"532\":null,\"533\":23.51002502,\"534\":18.271572110000001,\"535\":null,\"536\":null,\"537\":null,\"538\":16.728399280000001,\"539\":16.878433229999999,\"540\":null,\"541\":null,\"542\":null,\"543\":19.67908478,\"544\":null,\"545\":20.626583100000001,\"546\":null,\"547\":null,\"548\":22.311079029999998,\"549\":null,\"550\":null,\"551\":27.608865739999999,\"552\":20.196765899999999,\"553\":20.076528549999999,\"554\":null,\"555\":null,\"556\":null,\"557\":null,\"558\":null,\"559\":null,\"560\":null,\"561\":null,\"562\":null,\"563\":null,\"564\":17.702186579999999,\"565\":null,\"566\":null,\"567\":null,\"568\":24.578653339999999,\"569\":null,\"570\":null,\"571\":null,\"572\":null,\"573\":16.239580149999998,\"574\":null,\"575\":21.366291050000001,\"576\":17.231540679999998,\"577\":null,\"578\":null,\"579\":null,\"580\":null,\"581\":26.307128909999999,\"582\":21.87687683,\"583\":null,\"584\":null,\"585\":null,\"586\":18.854587550000002,\"587\":null,\"588\":null,\"589\":null,\"590\":16.996892930000001,\"591\":21.67396355,\"592\":23.024215699999999,\"593\":null,\"594\":20.004016879999998,\"595\":null,\"596\":null,\"597\":15.15220547,\"598\":null,\"599\":18.03595924,\"600\":null,\"601\":14.19806099,\"602\":18.608125690000001,\"603\":null,\"604\":null,\"605\":18.596561430000001,\"606\":18.535108569999998,\"607\":null,\"608\":null,\"609\":null,\"610\":null,\"611\":null,\"612\":null,\"613\":15.343567849999999,\"614\":null,\"615\":null,\"616\":null,\"617\":17.676452640000001,\"618\":null,\"619\":null,\"620\":17.499893190000002,\"621\":23.645814900000001,\"622\":null,\"623\":null,\"624\":null,\"625\":null,\"626\":null,\"627\":20.060916899999999,\"628\":null,\"629\":14.23877811,\"630\":null,\"631\":null,\"632\":20.944852829999998,\"633\":null,\"634\":null,\"635\":18.184564590000001,\"636\":null,\"637\":15.131816860000001,\"638\":null,\"639\":null,\"640\":null,\"641\":21.41338348,\"642\":null,\"643\":null,\"644\":null,\"645\":null,\"646\":null,\"647\":null,\"648\":18.964063639999999,\"649\":15.908510209999999,\"650\":null,\"651\":null,\"652\":null,\"653\":16.548038479999999,\"654\":null,\"655\":null,\"656\":null,\"657\":19.226844790000001,\"658\":null,\"659\":null,\"660\":null,\"661\":null,\"662\":20.539241789999998,\"663\":16.06276321,\"664\":null,\"665\":null,\"666\":19.5551548,\"667\":null,\"668\":null,\"669\":null,\"670\":null,\"671\":null,\"672\":18.64768982,\"673\":null,\"674\":null,\"675\":17.98731995,\"676\":21.31024742,\"677\":null,\"678\":22.961727140000001,\"679\":null,\"680\":null,\"681\":19.867103579999998,\"682\":null,\"683\":null,\"684\":16.10695076,\"685\":null,\"686\":17.97885513,\"687\":null,\"688\":null,\"689\":null,\"690\":25.305772780000002,\"691\":28.167152399999999,\"692\":20.171455380000001,\"693\":null,\"694\":null,\"695\":null,\"696\":null,\"697\":null,\"698\":null,\"699\":null,\"700\":null,\"701\":null,\"702\":16.199213029999999,\"703\":null,\"704\":17.499036790000002,\"705\":17.542154310000001,\"706\":20.061048509999999,\"707\":null,\"708\":17.191522599999999,\"709\":null,\"710\":20.418540950000001,\"711\":10.199426649999999,\"712\":null,\"713\":null,\"714\":null,\"715\":22.088386539999998,\"716\":null,\"717\":null,\"718\":null,\"719\":null,\"720\":null,\"721\":null,\"722\":19.31196594,\"723\":null,\"724\":null,\"725\":null,\"726\":null,\"727\":null,\"728\":null,\"729\":null,\"730\":18.747438429999999,\"731\":16.264608379999999,\"732\":null,\"733\":null,\"734\":null,\"735\":17.578432079999999,\"736\":16.703201289999999,\"737\":null,\"738\":17.64110565,\"739\":null,\"740\":18.779726029999999,\"741\":null,\"742\":18.469251629999999,\"743\":null,\"744\":null,\"745\":null,\"746\":19.576255799999998,\"747\":null,\"748\":null,\"749\":null,\"750\":12.70342731,\"751\":null,\"752\":null,\"753\":null,\"754\":null,\"755\":null,\"756\":17.105028149999999,\"757\":null,\"758\":19.90127373,\"759\":null,\"760\":null,\"761\":null,\"762\":null,\"763\":19.603967669999999,\"764\":20.62586975,\"765\":19.972810750000001,\"766\":null,\"767\":15.6143074,\"768\":null,\"769\":null,\"770\":null,\"771\":null,\"772\":null,\"773\":13.48809147,\"774\":null,\"775\":null,\"776\":null,\"777\":null,\"778\":null,\"779\":25.79657173,\"780\":13.71767616,\"781\":17.027128220000002,\"782\":null,\"783\":21.81503296,\"784\":null,\"785\":null,\"786\":19.397930150000001,\"787\":null,\"788\":null,\"789\":null,\"790\":15.93541813,\"791\":17.941747670000002,\"792\":null,\"793\":null,\"794\":null,\"795\":null,\"796\":null,\"797\":null,\"798\":null,\"799\":null,\"800\":null,\"801\":null,\"802\":null,\"803\":null,\"804\":null,\"805\":null,\"806\":19.476053239999999,\"807\":null,\"808\":null,\"809\":null,\"810\":null,\"811\":null,\"812\":null,\"813\":18.287576680000001,\"814\":null,\"815\":null,\"816\":null,\"817\":null,\"818\":null,\"819\":14.373612400000001,\"820\":17.41286659,\"821\":null,\"822\":null,\"823\":null,\"824\":null,\"825\":null,\"826\":18.542118070000001,\"827\":null,\"828\":null,\"829\":null,\"830\":null,\"831\":null,\"832\":null,\"833\":null,\"834\":null,\"835\":null,\"836\":21.137523649999999,\"837\":null,\"838\":null,\"839\":null,\"840\":null,\"841\":null,\"842\":null,\"843\":null,\"844\":null,\"845\":null,\"846\":null,\"847\":null,\"848\":20.277532579999999,\"849\":null,\"850\":null,\"851\":null,\"852\":null,\"853\":null,\"854\":17.09547997,\"855\":null,\"856\":19.7853241,\"857\":null,\"858\":16.878074649999998,\"859\":null,\"860\":null,\"861\":null,\"862\":18.387260439999999,\"863\":null,\"864\":11.73025799,\"865\":null,\"866\":15.77961636,\"867\":null,\"868\":18.573299410000001,\"869\":null,\"870\":null,\"871\":19.589683529999998,\"872\":22.888814929999999,\"873\":null,\"874\":null,\"875\":null,\"876\":null,\"877\":null,\"878\":16.87315559,\"879\":null,\"880\":null,\"881\":14.010353090000001,\"882\":null,\"883\":null,\"884\":null,\"885\":null,\"886\":null,\"887\":null,\"888\":null,\"889\":null,\"890\":null,\"891\":null,\"892\":null,\"893\":null,\"894\":null,\"895\":null,\"896\":21.731443410000001,\"897\":null,\"898\":null,\"899\":null,\"900\":null,\"901\":9.836397171,\"902\":null,\"903\":null,\"904\":null,\"905\":18.472984310000001,\"906\":15.57074547,\"907\":null,\"908\":23.32759094,\"909\":15.09547901,\"910\":17.83040428,\"911\":21.862607959999998,\"912\":23.81009865,\"913\":19.416130070000001,\"914\":null,\"915\":17.51560783,\"916\":21.038185120000001,\"917\":null,\"918\":null,\"919\":null,\"920\":18.26136971,\"921\":18.229146960000001,\"922\":null,\"923\":null,\"924\":null,\"925\":null,\"926\":null,\"927\":20.264076230000001,\"928\":null,\"929\":null,\"930\":14.552429200000001,\"931\":19.479787829999999,\"932\":null,\"933\":null,\"934\":15.481011390000001,\"935\":null,\"936\":null,\"937\":24.17073822,\"938\":null,\"939\":null,\"940\":null,\"941\":null,\"942\":19.705076219999999,\"943\":null,\"944\":18.41460228,\"945\":26.600454330000002,\"946\":null,\"947\":null,\"948\":null,\"949\":null,\"950\":23.18024063,\"951\":null,\"952\":null,\"953\":null,\"954\":null,\"955\":null,\"956\":null,\"957\":null,\"958\":19.81012917,\"959\":17.439895629999999,\"960\":16.58368492,\"961\":null,\"962\":19.297618870000001,\"963\":null,\"964\":null,\"965\":null,\"966\":null,\"967\":null,\"968\":24.27163315,\"969\":null,\"970\":19.310834880000002,\"971\":null,\"972\":null,\"973\":null,\"974\":17.108299259999999,\"975\":null,\"976\":null,\"977\":null,\"978\":null,\"979\":null,\"980\":null,\"981\":null,\"982\":18.235799790000002,\"983\":null,\"984\":null,\"985\":null,\"986\":null,\"987\":null,\"988\":null,\"989\":null,\"990\":null,\"991\":17.30812645,\"992\":22.262958529999999,\"993\":null,\"994\":null,\"995\":26.10321617,\"996\":null,\"997\":24.210296629999998,\"998\":null,\"999\":null,\"1000\":null,\"1001\":null,\"1002\":null,\"1003\":21.036172870000001,\"1004\":null,\"1005\":null,\"1006\":null,\"1007\":null,\"1008\":16.216594700000002,\"1009\":null,\"1010\":null,\"1011\":null,\"1012\":null,\"1013\":25.872110370000002,\"1014\":null,\"1015\":null,\"1016\":18.73918724,\"1017\":null,\"1018\":17.91099358,\"1019\":null,\"1020\":null,\"1021\":21.811038969999998,\"1022\":16.943750380000001,\"1023\":null,\"1024\":null,\"1025\":null,\"1026\":null,\"1027\":19.99064636,\"1028\":null,\"1029\":null,\"1030\":19.2270565,\"1031\":17.92416382,\"1032\":19.683015820000001,\"1033\":null,\"1034\":18.610506059999999,\"1035\":null,\"1036\":null,\"1037\":null,\"1038\":20.9221611,\"1039\":null,\"1040\":18.54400635,\"1041\":null,\"1042\":19.465271000000001,\"1043\":23.357967380000002,\"1044\":21.21845055,\"1045\":null,\"1046\":null,\"1047\":null,\"1048\":null,\"1049\":13.149001119999999,\"1050\":21.589117049999999,\"1051\":null,\"1052\":17.869485860000001,\"1053\":null,\"1054\":null,\"1055\":null,\"1056\":null,\"1057\":null,\"1058\":null,\"1059\":null,\"1060\":null,\"1061\":null,\"1062\":null,\"1063\":null,\"1064\":null,\"1065\":null,\"1066\":15.950760839999999,\"1067\":null,\"1068\":null,\"1069\":null,\"1070\":null,\"1071\":null,\"1072\":null,\"1073\":null,\"1074\":null,\"1075\":null,\"1076\":null,\"1077\":null,\"1078\":null,\"1079\":null,\"1080\":null,\"1081\":16.83145523,\"1082\":null,\"1083\":null,\"1084\":null,\"1085\":null,\"1086\":null,\"1087\":null,\"1088\":null,\"1089\":null,\"1090\":16.153097150000001,\"1091\":null,\"1092\":null,\"1093\":18.224679949999999,\"1094\":null,\"1095\":null,\"1096\":null,\"1097\":null,\"1098\":null,\"1099\":null,\"1100\":null,\"1101\":null,\"1102\":null,\"1103\":null,\"1104\":19.290279389999998,\"1105\":null,\"1106\":null,\"1107\":null,\"1108\":null,\"1109\":null,\"1110\":null,\"1111\":null,\"1112\":null,\"1113\":null,\"1114\":null,\"1115\":null,\"1116\":null,\"1117\":17.59994125,\"1118\":21.178340909999999,\"1119\":null,\"1120\":null,\"1121\":null,\"1122\":null,\"1123\":16.8261261,\"1124\":17.492322919999999,\"1125\":18.509319309999999,\"1126\":18.84113503,\"1127\":null,\"1128\":null,\"1129\":null,\"1130\":17.838735580000002,\"1131\":16.688797000000001,\"1132\":null,\"1133\":18.634527210000002},\"rnase2-10\":{\"0\":null,\"1\":25.580234529999998,\"2\":null,\"3\":null,\"4\":null,\"5\":null,\"6\":15.544571879999999,\"7\":20.335054400000001,\"8\":21.322071080000001,\"9\":null,\"10\":15.72877121,\"11\":null,\"12\":null,\"13\":null,\"14\":null,\"15\":null,\"16\":null,\"17\":null,\"18\":null,\"19\":null,\"20\":16.096612929999999,\"21\":null,\"22\":20.250492099999999,\"23\":null,\"24\":null,\"25\":null,\"26\":null,\"27\":null,\"28\":null,\"29\":25.579977039999999,\"30\":null,\"31\":null,\"32\":null,\"33\":null,\"34\":null,\"35\":null,\"36\":null,\"37\":null,\"38\":16.447439190000001,\"39\":15.16957283,\"40\":null,\"41\":14.650659559999999,\"42\":null,\"43\":null,\"44\":null,\"45\":15.929281230000001,\"46\":20.568946839999999,\"47\":22.764925000000002,\"48\":13.020789150000001,\"49\":19.119411469999999,\"50\":20.448492049999999,\"51\":null,\"52\":null,\"53\":null,\"54\":null,\"55\":null,\"56\":null,\"57\":null,\"58\":null,\"59\":null,\"60\":14.14577293,\"61\":null,\"62\":19.57424164,\"63\":19.0423069,\"64\":null,\"65\":null,\"66\":null,\"67\":null,\"68\":null,\"69\":null,\"70\":null,\"71\":null,\"72\":null,\"73\":null,\"74\":null,\"75\":14.060611720000001,\"76\":null,\"77\":null,\"78\":null,\"79\":null,\"80\":null,\"81\":null,\"82\":null,\"83\":null,\"84\":null,\"85\":null,\"86\":null,\"87\":null,\"88\":null,\"89\":null,\"90\":null,\"91\":null,\"92\":null,\"93\":null,\"94\":null,\"95\":null,\"96\":null,\"97\":null,\"98\":null,\"99\":16.615974430000001,\"100\":null,\"101\":null,\"102\":17.315750120000001,\"103\":null,\"104\":null,\"105\":null,\"106\":null,\"107\":null,\"108\":null,\"109\":null,\"110\":null,\"111\":null,\"112\":15.95973015,\"113\":null,\"114\":null,\"115\":14.360572810000001,\"116\":null,\"117\":null,\"118\":null,\"119\":null,\"120\":null,\"121\":null,\"122\":null,\"123\":null,\"124\":null,\"125\":null,\"126\":null,\"127\":null,\"128\":null,\"129\":13.16664982,\"130\":12.567932130000001,\"131\":null,\"132\":null,\"133\":null,\"134\":null,\"135\":15.172270770000001,\"136\":null,\"137\":null,\"138\":17.635873790000002,\"139\":null,\"140\":null,\"141\":null,\"142\":null,\"143\":null,\"144\":null,\"145\":19.495410920000001,\"146\":18.92740822,\"147\":null,\"148\":null,\"149\":14.390438079999999,\"150\":null,\"151\":23.558591839999998,\"152\":null,\"153\":null,\"154\":24.842252729999998,\"155\":null,\"156\":9.971543312,\"157\":null,\"158\":null,\"159\":null,\"160\":null,\"161\":null,\"162\":null,\"163\":null,\"164\":null,\"165\":15.97122955,\"166\":null,\"167\":null,\"168\":null,\"169\":16.69288826,\"170\":null,\"171\":null,\"172\":17.375345230000001,\"173\":null,\"174\":null,\"175\":null,\"176\":null,\"177\":null,\"178\":18.172262190000001,\"179\":null,\"180\":null,\"181\":null,\"182\":null,\"183\":14.264369009999999,\"184\":14.852139469999999,\"185\":null,\"186\":25.91732025,\"187\":23.61301804,\"188\":23.63056564,\"189\":24.484067920000001,\"190\":27.335603710000001,\"191\":null,\"192\":null,\"193\":null,\"194\":null,\"195\":null,\"196\":null,\"197\":null,\"198\":null,\"199\":null,\"200\":null,\"201\":null,\"202\":null,\"203\":null,\"204\":null,\"205\":null,\"206\":null,\"207\":null,\"208\":17.462757109999998,\"209\":null,\"210\":null,\"211\":null,\"212\":null,\"213\":null,\"214\":null,\"215\":null,\"216\":20.863780980000001,\"217\":null,\"218\":null,\"219\":null,\"220\":null,\"221\":null,\"222\":null,\"223\":null,\"224\":19.180055620000001,\"225\":null,\"226\":18.990840909999999,\"227\":18.932376860000002,\"228\":null,\"229\":null,\"230\":null,\"231\":16.0475502,\"232\":15.90131474,\"233\":null,\"234\":15.719335559999999,\"235\":null,\"236\":null,\"237\":16.236293790000001,\"238\":15.289587020000001,\"239\":null,\"240\":14.49616718,\"241\":null,\"242\":null,\"243\":14.383232120000001,\"244\":null,\"245\":null,\"246\":null,\"247\":15.52680492,\"248\":null,\"249\":null,\"250\":17.276760100000001,\"251\":17.687772750000001,\"252\":null,\"253\":null,\"254\":null,\"255\":null,\"256\":null,\"257\":null,\"258\":null,\"259\":null,\"260\":null,\"261\":null,\"262\":null,\"263\":null,\"264\":16.480585099999999,\"265\":16.327079770000001,\"266\":null,\"267\":null,\"268\":null,\"269\":null,\"270\":null,\"271\":null,\"272\":null,\"273\":null,\"274\":20.596597670000001,\"275\":18.4413147,\"276\":22.95167923,\"277\":21.773340229999999,\"278\":null,\"279\":17.59448433,\"280\":null,\"281\":16.101053239999999,\"282\":14.76777077,\"283\":null,\"284\":null,\"285\":null,\"286\":null,\"287\":null,\"288\":14.439311030000001,\"289\":null,\"290\":null,\"291\":null,\"292\":null,\"293\":null,\"294\":12.66366959,\"295\":null,\"296\":null,\"297\":null,\"298\":null,\"299\":16.501371379999998,\"300\":null,\"301\":null,\"302\":null,\"303\":null,\"304\":null,\"305\":15.64745808,\"306\":17.67989159,\"307\":null,\"308\":null,\"309\":null,\"310\":9.825547218,\"311\":15.79591274,\"312\":14.25044632,\"313\":null,\"314\":null,\"315\":null,\"316\":null,\"317\":null,\"318\":18.759941099999999,\"319\":null,\"320\":null,\"321\":null,\"322\":null,\"323\":null,\"324\":null,\"325\":null,\"326\":20.493749619999999,\"327\":null,\"328\":null,\"329\":null,\"330\":null,\"331\":null,\"332\":null,\"333\":13.73587322,\"334\":null,\"335\":null,\"336\":18.65123367,\"337\":null,\"338\":null,\"339\":null,\"340\":null,\"341\":16.559795380000001,\"342\":null,\"343\":null,\"344\":null,\"345\":null,\"346\":null,\"347\":null,\"348\":null,\"349\":null,\"350\":null,\"351\":null,\"352\":null,\"353\":null,\"354\":null,\"355\":null,\"356\":12.21589661,\"357\":18.957021709999999,\"358\":null,\"359\":null,\"360\":null,\"361\":null,\"362\":19.149940489999999,\"363\":null,\"364\":null,\"365\":null,\"366\":null,\"367\":null,\"368\":null,\"369\":20.149047849999999,\"370\":null,\"371\":14.71107578,\"372\":null,\"373\":null,\"374\":null,\"375\":null,\"376\":19.370307919999998,\"377\":14.51200008,\"378\":null,\"379\":null,\"380\":null,\"381\":null,\"382\":null,\"383\":null,\"384\":null,\"385\":null,\"386\":null,\"387\":23.670553210000001,\"388\":null,\"389\":null,\"390\":null,\"391\":null,\"392\":null,\"393\":null,\"394\":null,\"395\":null,\"396\":null,\"397\":null,\"398\":null,\"399\":null,\"400\":null,\"401\":null,\"402\":null,\"403\":null,\"404\":20.6661377,\"405\":19.518953320000001,\"406\":18.50509834,\"407\":null,\"408\":null,\"409\":null,\"410\":null,\"411\":null,\"412\":13.874692919999999,\"413\":null,\"414\":null,\"415\":null,\"416\":null,\"417\":null,\"418\":null,\"419\":null,\"420\":null,\"421\":null,\"422\":null,\"423\":17.2265625,\"424\":null,\"425\":11.10793591,\"426\":null,\"427\":null,\"428\":null,\"429\":null,\"430\":null,\"431\":18.201463700000001,\"432\":null,\"433\":null,\"434\":null,\"435\":null,\"436\":null,\"437\":null,\"438\":null,\"439\":null,\"440\":null,\"441\":null,\"442\":null,\"443\":null,\"444\":null,\"445\":20.552623749999999,\"446\":17.976451870000002,\"447\":null,\"448\":null,\"449\":null,\"450\":null,\"451\":null,\"452\":null,\"453\":21.52348709,\"454\":null,\"455\":null,\"456\":null,\"457\":null,\"458\":18.833557129999999,\"459\":null,\"460\":22.505233759999999,\"461\":21.64882278,\"462\":null,\"463\":null,\"464\":null,\"465\":null,\"466\":null,\"467\":null,\"468\":null,\"469\":null,\"470\":21.199764250000001,\"471\":null,\"472\":null,\"473\":null,\"474\":null,\"475\":null,\"476\":17.92271233,\"477\":null,\"478\":14.307769779999999,\"479\":null,\"480\":null,\"481\":12.94313717,\"482\":null,\"483\":null,\"484\":null,\"485\":null,\"486\":null,\"487\":null,\"488\":null,\"489\":null,\"490\":17.090112690000002,\"491\":null,\"492\":null,\"493\":null,\"494\":null,\"495\":null,\"496\":null,\"497\":17.06550026,\"498\":null,\"499\":null,\"500\":null,\"501\":null,\"502\":null,\"503\":16.590280530000001,\"504\":null,\"505\":null,\"506\":null,\"507\":null,\"508\":null,\"509\":null,\"510\":null,\"511\":null,\"512\":null,\"513\":12.458099369999999,\"514\":13.053535460000001,\"515\":null,\"516\":null,\"517\":14.265687939999999,\"518\":null,\"519\":null,\"520\":null,\"521\":20.343971249999999,\"522\":18.16653633,\"523\":null,\"524\":null,\"525\":15.74238873,\"526\":null,\"527\":null,\"528\":15.275069240000001,\"529\":null,\"530\":16.94968987,\"531\":19.234209060000001,\"532\":null,\"533\":17.115327839999999,\"534\":null,\"535\":null,\"536\":null,\"537\":null,\"538\":null,\"539\":null,\"540\":null,\"541\":null,\"542\":null,\"543\":11.533913610000001,\"544\":null,\"545\":null,\"546\":null,\"547\":13.73248577,\"548\":16.218393330000001,\"549\":null,\"550\":null,\"551\":22.772535319999999,\"552\":null,\"553\":16.169710160000001,\"554\":null,\"555\":null,\"556\":13.02174377,\"557\":null,\"558\":null,\"559\":null,\"560\":13.790654180000001,\"561\":null,\"562\":null,\"563\":14.682226180000001,\"564\":null,\"565\":null,\"566\":null,\"567\":null,\"568\":19.66799164,\"569\":15.2312212,\"570\":null,\"571\":null,\"572\":null,\"573\":15.249743459999999,\"574\":null,\"575\":19.330400470000001,\"576\":null,\"577\":null,\"578\":null,\"579\":null,\"580\":null,\"581\":23.583940510000002,\"582\":null,\"583\":null,\"584\":null,\"585\":null,\"586\":16.222209930000002,\"587\":null,\"588\":null,\"589\":null,\"590\":14.44385052,\"591\":16.797534939999998,\"592\":16.981924060000001,\"593\":null,\"594\":15.277904510000001,\"595\":null,\"596\":16.532325740000001,\"597\":null,\"598\":null,\"599\":null,\"600\":null,\"601\":12.172646520000001,\"602\":null,\"603\":null,\"604\":null,\"605\":16.06915665,\"606\":16.145135880000002,\"607\":null,\"608\":null,\"609\":null,\"610\":null,\"611\":null,\"612\":null,\"613\":null,\"614\":null,\"615\":15.77249527,\"616\":null,\"617\":15.25048351,\"618\":17.073368070000001,\"619\":null,\"620\":13.133913039999999,\"621\":20.836379999999998,\"622\":null,\"623\":null,\"624\":null,\"625\":null,\"626\":null,\"627\":null,\"628\":null,\"629\":13.11761093,\"630\":null,\"631\":null,\"632\":19.625406269999999,\"633\":11.941230770000001,\"634\":null,\"635\":null,\"636\":null,\"637\":null,\"638\":null,\"639\":null,\"640\":null,\"641\":20.344295500000001,\"642\":null,\"643\":null,\"644\":null,\"645\":null,\"646\":null,\"647\":null,\"648\":15.33793545,\"649\":null,\"650\":null,\"651\":null,\"652\":null,\"653\":15.28774834,\"654\":null,\"655\":null,\"656\":null,\"657\":13.98085403,\"658\":null,\"659\":null,\"660\":null,\"661\":null,\"662\":17.019763950000002,\"663\":null,\"664\":null,\"665\":null,\"666\":null,\"667\":null,\"668\":null,\"669\":null,\"670\":null,\"671\":null,\"672\":15.3263588,\"673\":null,\"674\":null,\"675\":16.836641310000001,\"676\":null,\"677\":null,\"678\":18.822427749999999,\"679\":null,\"680\":null,\"681\":17.584978100000001,\"682\":null,\"683\":null,\"684\":13.079451560000001,\"685\":null,\"686\":15.925925250000001,\"687\":null,\"688\":15.99878883,\"689\":null,\"690\":21.708557129999999,\"691\":25.382120130000001,\"692\":16.185224529999999,\"693\":null,\"694\":null,\"695\":null,\"696\":null,\"697\":null,\"698\":11.376667980000001,\"699\":null,\"700\":null,\"701\":null,\"702\":13.21848774,\"703\":null,\"704\":null,\"705\":13.914478300000001,\"706\":15.3241806,\"707\":null,\"708\":null,\"709\":null,\"710\":null,\"711\":13.404742239999999,\"712\":null,\"713\":null,\"714\":null,\"715\":17.92271233,\"716\":null,\"717\":null,\"718\":null,\"719\":null,\"720\":null,\"721\":null,\"722\":null,\"723\":null,\"724\":null,\"725\":null,\"726\":null,\"727\":null,\"728\":null,\"729\":null,\"730\":14.46862411,\"731\":13.731319429999999,\"732\":null,\"733\":null,\"734\":null,\"735\":null,\"736\":null,\"737\":null,\"738\":null,\"739\":null,\"740\":null,\"741\":null,\"742\":null,\"743\":null,\"744\":null,\"745\":null,\"746\":11.72032928,\"747\":null,\"748\":null,\"749\":null,\"750\":null,\"751\":null,\"752\":null,\"753\":null,\"754\":null,\"755\":null,\"756\":13.82107639,\"757\":null,\"758\":16.013082499999999,\"759\":null,\"760\":null,\"761\":null,\"762\":null,\"763\":15.90897846,\"764\":null,\"765\":16.17000389,\"766\":null,\"767\":14.107298849999999,\"768\":null,\"769\":null,\"770\":null,\"771\":null,\"772\":null,\"773\":null,\"774\":null,\"775\":null,\"776\":null,\"777\":null,\"778\":null,\"779\":19.94263458,\"780\":null,\"781\":null,\"782\":null,\"783\":18.905450819999999,\"784\":null,\"785\":null,\"786\":14.617983819999999,\"787\":null,\"788\":null,\"789\":null,\"790\":16.161270139999999,\"791\":null,\"792\":null,\"793\":null,\"794\":null,\"795\":null,\"796\":null,\"797\":null,\"798\":null,\"799\":null,\"800\":null,\"801\":null,\"802\":null,\"803\":null,\"804\":null,\"805\":null,\"806\":18.84845734,\"807\":null,\"808\":null,\"809\":null,\"810\":null,\"811\":null,\"812\":null,\"813\":null,\"814\":null,\"815\":null,\"816\":null,\"817\":null,\"818\":null,\"819\":null,\"820\":null,\"821\":null,\"822\":null,\"823\":null,\"824\":null,\"825\":null,\"826\":14.03531456,\"827\":null,\"828\":null,\"829\":null,\"830\":15.55800247,\"831\":null,\"832\":null,\"833\":null,\"834\":null,\"835\":null,\"836\":16.029266360000001,\"837\":null,\"838\":null,\"839\":null,\"840\":null,\"841\":null,\"842\":null,\"843\":null,\"844\":null,\"845\":null,\"846\":null,\"847\":null,\"848\":13.053874970000001,\"849\":null,\"850\":null,\"851\":null,\"852\":null,\"853\":null,\"854\":14.161052700000001,\"855\":null,\"856\":17.32025337,\"857\":null,\"858\":null,\"859\":null,\"860\":null,\"861\":null,\"862\":null,\"863\":null,\"864\":null,\"865\":null,\"866\":null,\"867\":null,\"868\":15.54592991,\"869\":null,\"870\":null,\"871\":14.596830369999999,\"872\":18.124444960000002,\"873\":null,\"874\":null,\"875\":null,\"876\":null,\"877\":null,\"878\":null,\"879\":16.458230969999999,\"880\":null,\"881\":null,\"882\":null,\"883\":null,\"884\":null,\"885\":null,\"886\":null,\"887\":16.227088930000001,\"888\":null,\"889\":null,\"890\":null,\"891\":null,\"892\":null,\"893\":null,\"894\":null,\"895\":null,\"896\":19.123384479999999,\"897\":null,\"898\":null,\"899\":null,\"900\":null,\"901\":8.139244079999999,\"902\":null,\"903\":null,\"904\":null,\"905\":13.16418457,\"906\":13.058567050000001,\"907\":null,\"908\":20.481187819999999,\"909\":null,\"910\":null,\"911\":null,\"912\":19.585527419999998,\"913\":null,\"914\":null,\"915\":15.3485899,\"916\":null,\"917\":null,\"918\":null,\"919\":null,\"920\":null,\"921\":11.50278187,\"922\":null,\"923\":null,\"924\":null,\"925\":null,\"926\":null,\"927\":17.78947067,\"928\":null,\"929\":null,\"930\":null,\"931\":15.19978714,\"932\":null,\"933\":null,\"934\":null,\"935\":null,\"936\":null,\"937\":19.41183281,\"938\":null,\"939\":null,\"940\":15.47234154,\"941\":null,\"942\":16.781616209999999,\"943\":null,\"944\":null,\"945\":22.064409260000001,\"946\":null,\"947\":null,\"948\":null,\"949\":null,\"950\":20.490913389999999,\"951\":null,\"952\":null,\"953\":null,\"954\":null,\"955\":null,\"956\":15.703119279999999,\"957\":null,\"958\":17.958723070000001,\"959\":13.631518359999999,\"960\":null,\"961\":null,\"962\":16.234050750000002,\"963\":null,\"964\":13.31061268,\"965\":null,\"966\":null,\"967\":null,\"968\":15.901927949999999,\"969\":null,\"970\":17.34021568,\"971\":null,\"972\":null,\"973\":null,\"974\":12.36021614,\"975\":null,\"976\":null,\"977\":null,\"978\":null,\"979\":null,\"980\":null,\"981\":null,\"982\":13.99938393,\"983\":null,\"984\":null,\"985\":null,\"986\":null,\"987\":null,\"988\":null,\"989\":10.72323418,\"990\":null,\"991\":null,\"992\":16.838121409999999,\"993\":null,\"994\":14.44190693,\"995\":22.856029509999999,\"996\":null,\"997\":19.61315346,\"998\":null,\"999\":null,\"1000\":null,\"1001\":null,\"1002\":null,\"1003\":null,\"1004\":null,\"1005\":null,\"1006\":null,\"1007\":null,\"1008\":null,\"1009\":null,\"1010\":null,\"1011\":null,\"1012\":null,\"1013\":22.23157501,\"1014\":null,\"1015\":null,\"1016\":16.462135310000001,\"1017\":null,\"1018\":14.51064014,\"1019\":null,\"1020\":null,\"1021\":19.465789789999999,\"1022\":null,\"1023\":null,\"1024\":null,\"1025\":null,\"1026\":null,\"1027\":null,\"1028\":null,\"1029\":null,\"1030\":null,\"1031\":null,\"1032\":13.60037708,\"1033\":null,\"1034\":17.198156359999999,\"1035\":null,\"1036\":null,\"1037\":null,\"1038\":16.97902298,\"1039\":null,\"1040\":13.49897385,\"1041\":null,\"1042\":16.508228299999999,\"1043\":18.967586520000001,\"1044\":17.145593640000001,\"1045\":null,\"1046\":null,\"1047\":null,\"1048\":null,\"1049\":null,\"1050\":13.96190166,\"1051\":null,\"1052\":14.723447800000001,\"1053\":null,\"1054\":null,\"1055\":null,\"1056\":null,\"1057\":null,\"1058\":null,\"1059\":null,\"1060\":null,\"1061\":null,\"1062\":null,\"1063\":null,\"1064\":null,\"1065\":null,\"1066\":14.65737438,\"1067\":null,\"1068\":null,\"1069\":null,\"1070\":null,\"1071\":null,\"1072\":null,\"1073\":null,\"1074\":null,\"1075\":null,\"1076\":12.23640251,\"1077\":null,\"1078\":null,\"1079\":null,\"1080\":null,\"1081\":16.810771939999999,\"1082\":null,\"1083\":null,\"1084\":null,\"1085\":null,\"1086\":null,\"1087\":null,\"1088\":null,\"1089\":null,\"1090\":null,\"1091\":null,\"1092\":null,\"1093\":null,\"1094\":null,\"1095\":null,\"1096\":null,\"1097\":null,\"1098\":null,\"1099\":null,\"1100\":null,\"1101\":null,\"1102\":null,\"1103\":null,\"1104\":null,\"1105\":null,\"1106\":null,\"1107\":null,\"1108\":null,\"1109\":null,\"1110\":null,\"1111\":null,\"1112\":null,\"1113\":null,\"1114\":null,\"1115\":null,\"1116\":null,\"1117\":null,\"1118\":16.33807564,\"1119\":null,\"1120\":null,\"1121\":null,\"1122\":null,\"1123\":null,\"1124\":15.39897728,\"1125\":null,\"1126\":17.816720960000001,\"1127\":null,\"1128\":null,\"1129\":null,\"1130\":null,\"1131\":null,\"1132\":null,\"1133\":13.5569849},\"rnase3-10\":{\"0\":null,\"1\":26.145013809999998,\"2\":null,\"3\":null,\"4\":16.75107384,\"5\":null,\"6\":17.247112269999999,\"7\":23.722236630000001,\"8\":23.339736940000002,\"9\":null,\"10\":19.25241089,\"11\":15.120804789999999,\"12\":null,\"13\":null,\"14\":null,\"15\":null,\"16\":null,\"17\":null,\"18\":null,\"19\":null,\"20\":16.050783160000002,\"21\":null,\"22\":22.36005974,\"23\":null,\"24\":null,\"25\":null,\"26\":16.671899799999998,\"27\":null,\"28\":null,\"29\":26.416963580000001,\"30\":null,\"31\":null,\"32\":null,\"33\":null,\"34\":null,\"35\":null,\"36\":null,\"37\":14.732379910000001,\"38\":16.564685820000001,\"39\":null,\"40\":null,\"41\":null,\"42\":null,\"43\":null,\"44\":19.243072510000001,\"45\":15.44099903,\"46\":22.025264740000001,\"47\":24.185255049999999,\"48\":17.371181490000001,\"49\":20.15622711,\"50\":20.403017040000002,\"51\":null,\"52\":null,\"53\":null,\"54\":13.30163956,\"55\":null,\"56\":null,\"57\":null,\"58\":null,\"59\":null,\"60\":16.042215349999999,\"61\":null,\"62\":17.51998901,\"63\":18.643539430000001,\"64\":null,\"65\":null,\"66\":18.018405909999998,\"67\":14.799787520000001,\"68\":null,\"69\":null,\"70\":null,\"71\":null,\"72\":null,\"73\":null,\"74\":null,\"75\":14.18053055,\"76\":11.70316792,\"77\":null,\"78\":null,\"79\":null,\"80\":19.957731249999998,\"81\":null,\"82\":null,\"83\":null,\"84\":null,\"85\":null,\"86\":null,\"87\":null,\"88\":12.461351390000001,\"89\":null,\"90\":null,\"91\":null,\"92\":null,\"93\":17.188529970000001,\"94\":null,\"95\":12.482808110000001,\"96\":null,\"97\":null,\"98\":null,\"99\":16.83368111,\"100\":null,\"101\":12.033009529999999,\"102\":18.33777809,\"103\":null,\"104\":null,\"105\":null,\"106\":null,\"107\":12.85500431,\"108\":null,\"109\":15.291386599999999,\"110\":null,\"111\":null,\"112\":17.655433649999999,\"113\":null,\"114\":null,\"115\":15.96239853,\"116\":null,\"117\":null,\"118\":null,\"119\":null,\"120\":null,\"121\":null,\"122\":null,\"123\":null,\"124\":null,\"125\":null,\"126\":null,\"127\":null,\"128\":null,\"129\":16.008319849999999,\"130\":16.554168700000002,\"131\":null,\"132\":14.0102663,\"133\":null,\"134\":null,\"135\":16.931915279999998,\"136\":null,\"137\":null,\"138\":21.566905980000001,\"139\":null,\"140\":null,\"141\":null,\"142\":null,\"143\":null,\"144\":null,\"145\":17.129886630000001,\"146\":21.03731346,\"147\":null,\"148\":null,\"149\":21.418283460000001,\"150\":17.81196404,\"151\":25.00624466,\"152\":16.505857469999999,\"153\":null,\"154\":26.18572807,\"155\":null,\"156\":null,\"157\":null,\"158\":null,\"159\":null,\"160\":null,\"161\":null,\"162\":14.618499760000001,\"163\":null,\"164\":null,\"165\":18.177429199999999,\"166\":null,\"167\":null,\"168\":null,\"169\":18.054042819999999,\"170\":null,\"171\":null,\"172\":19.113624569999999,\"173\":null,\"174\":null,\"175\":null,\"176\":null,\"177\":13.97306919,\"178\":19.7749424,\"179\":null,\"180\":null,\"181\":null,\"182\":null,\"183\":16.81465721,\"184\":17.14210701,\"185\":null,\"186\":25.909923549999998,\"187\":25.316101069999998,\"188\":24.561100010000001,\"189\":27.122577669999998,\"190\":27.61083794,\"191\":null,\"192\":null,\"193\":null,\"194\":null,\"195\":null,\"196\":null,\"197\":null,\"198\":null,\"199\":null,\"200\":null,\"201\":null,\"202\":null,\"203\":null,\"204\":null,\"205\":null,\"206\":null,\"207\":null,\"208\":19.662977219999998,\"209\":null,\"210\":null,\"211\":null,\"212\":null,\"213\":null,\"214\":null,\"215\":null,\"216\":21.669775009999999,\"217\":null,\"218\":null,\"219\":null,\"220\":null,\"221\":16.48674011,\"222\":null,\"223\":null,\"224\":20.894598009999999,\"225\":null,\"226\":20.809705730000001,\"227\":23.364395139999999,\"228\":null,\"229\":null,\"230\":15.1914835,\"231\":17.21219254,\"232\":17.554349899999998,\"233\":null,\"234\":15.90660858,\"235\":null,\"236\":null,\"237\":17.703674320000001,\"238\":16.239151,\"239\":null,\"240\":null,\"241\":null,\"242\":19.33129692,\"243\":16.834051129999999,\"244\":null,\"245\":null,\"246\":16.122404100000001,\"247\":19.17211533,\"248\":null,\"249\":null,\"250\":19.739385599999998,\"251\":19.133554459999999,\"252\":null,\"253\":null,\"254\":null,\"255\":null,\"256\":null,\"257\":17.280118940000001,\"258\":null,\"259\":null,\"260\":null,\"261\":null,\"262\":null,\"263\":null,\"264\":17.664558410000002,\"265\":16.347499849999998,\"266\":19.40847969,\"267\":null,\"268\":null,\"269\":16.7038765,\"270\":null,\"271\":17.658155440000002,\"272\":null,\"273\":null,\"274\":23.000583649999999,\"275\":20.385112759999998,\"276\":23.78316689,\"277\":24.18427277,\"278\":null,\"279\":18.099697110000001,\"280\":null,\"281\":17.80227661,\"282\":14.45429897,\"283\":null,\"284\":null,\"285\":null,\"286\":null,\"287\":null,\"288\":15.297990799999999,\"289\":null,\"290\":null,\"291\":null,\"292\":null,\"293\":16.89012146,\"294\":15.724433899999999,\"295\":null,\"296\":null,\"297\":null,\"298\":null,\"299\":17.164377210000001,\"300\":null,\"301\":null,\"302\":null,\"303\":null,\"304\":15.787112240000001,\"305\":16.101463320000001,\"306\":18.77349281,\"307\":null,\"308\":null,\"309\":null,\"310\":16.286359789999999,\"311\":15.09399509,\"312\":14.738092419999999,\"313\":null,\"314\":null,\"315\":null,\"316\":null,\"317\":null,\"318\":null,\"319\":null,\"320\":null,\"321\":null,\"322\":null,\"323\":14.616950989999999,\"324\":null,\"325\":17.776420590000001,\"326\":23.384954449999999,\"327\":null,\"328\":null,\"329\":null,\"330\":null,\"331\":null,\"332\":null,\"333\":14.414090160000001,\"334\":null,\"335\":null,\"336\":19.216390610000001,\"337\":null,\"338\":16.043134689999999,\"339\":null,\"340\":null,\"341\":18.24539566,\"342\":null,\"343\":null,\"344\":null,\"345\":null,\"346\":null,\"347\":null,\"348\":null,\"349\":null,\"350\":null,\"351\":null,\"352\":12.28053856,\"353\":null,\"354\":null,\"355\":null,\"356\":null,\"357\":17.371437069999999,\"358\":null,\"359\":null,\"360\":null,\"361\":null,\"362\":17.995624540000002,\"363\":null,\"364\":null,\"365\":null,\"366\":null,\"367\":null,\"368\":null,\"369\":20.116928099999999,\"370\":null,\"371\":null,\"372\":null,\"373\":null,\"374\":16.197870250000001,\"375\":null,\"376\":22.758228299999999,\"377\":15.921468730000001,\"378\":null,\"379\":null,\"380\":null,\"381\":null,\"382\":null,\"383\":null,\"384\":null,\"385\":null,\"386\":null,\"387\":24.645044330000001,\"388\":null,\"389\":null,\"390\":null,\"391\":null,\"392\":null,\"393\":null,\"394\":null,\"395\":null,\"396\":18.266777040000001,\"397\":null,\"398\":null,\"399\":null,\"400\":null,\"401\":null,\"402\":14.01959038,\"403\":null,\"404\":21.491794590000001,\"405\":20.249567030000001,\"406\":17.20457077,\"407\":14.43723202,\"408\":null,\"409\":null,\"410\":null,\"411\":null,\"412\":null,\"413\":null,\"414\":null,\"415\":null,\"416\":null,\"417\":null,\"418\":null,\"419\":null,\"420\":null,\"421\":null,\"422\":null,\"423\":20.717830660000001,\"424\":null,\"425\":19.939481740000002,\"426\":null,\"427\":null,\"428\":null,\"429\":null,\"430\":null,\"431\":18.954866410000001,\"432\":null,\"433\":null,\"434\":null,\"435\":null,\"436\":null,\"437\":null,\"438\":null,\"439\":null,\"440\":null,\"441\":null,\"442\":null,\"443\":null,\"444\":null,\"445\":23.90774918,\"446\":19.704635620000001,\"447\":null,\"448\":null,\"449\":null,\"450\":null,\"451\":null,\"452\":null,\"453\":23.68153191,\"454\":null,\"455\":null,\"456\":null,\"457\":null,\"458\":19.935890199999999,\"459\":null,\"460\":24.401258469999998,\"461\":22.624866489999999,\"462\":null,\"463\":null,\"464\":null,\"465\":null,\"466\":null,\"467\":null,\"468\":null,\"469\":null,\"470\":23.874740599999999,\"471\":null,\"472\":null,\"473\":null,\"474\":null,\"475\":null,\"476\":18.296297070000001,\"477\":18.476903920000002,\"478\":null,\"479\":15.18355751,\"480\":null,\"481\":12.45069599,\"482\":null,\"483\":15.79446697,\"484\":null,\"485\":null,\"486\":null,\"487\":null,\"488\":15.981032369999999,\"489\":null,\"490\":18.04782677,\"491\":null,\"492\":null,\"493\":null,\"494\":null,\"495\":null,\"496\":null,\"497\":18.179861070000001,\"498\":null,\"499\":null,\"500\":null,\"501\":null,\"502\":null,\"503\":18.322984699999999,\"504\":15.403045649999999,\"505\":null,\"506\":null,\"507\":null,\"508\":null,\"509\":10.76917648,\"510\":null,\"511\":null,\"512\":null,\"513\":12.03204536,\"514\":18.31526375,\"515\":null,\"516\":null,\"517\":null,\"518\":null,\"519\":null,\"520\":null,\"521\":21.857492449999999,\"522\":22.17139435,\"523\":13.50531578,\"524\":null,\"525\":16.797788619999999,\"526\":null,\"527\":null,\"528\":20.314844130000001,\"529\":null,\"530\":16.73912048,\"531\":20.62693977,\"532\":null,\"533\":21.201799390000001,\"534\":17.437215810000001,\"535\":null,\"536\":null,\"537\":null,\"538\":15.47570133,\"539\":null,\"540\":null,\"541\":null,\"542\":null,\"543\":17.34524918,\"544\":null,\"545\":null,\"546\":null,\"547\":null,\"548\":18.323028560000001,\"549\":null,\"550\":null,\"551\":26.406442640000002,\"552\":17.291044240000002,\"553\":18.333198549999999,\"554\":null,\"555\":null,\"556\":null,\"557\":null,\"558\":null,\"559\":null,\"560\":null,\"561\":null,\"562\":null,\"563\":null,\"564\":null,\"565\":null,\"566\":null,\"567\":null,\"568\":23.8700428,\"569\":15.188280109999999,\"570\":null,\"571\":null,\"572\":null,\"573\":14.954968450000001,\"574\":null,\"575\":20.391420360000001,\"576\":13.71145153,\"577\":null,\"578\":null,\"579\":null,\"580\":null,\"581\":24.87506866,\"582\":19.47082138,\"583\":null,\"584\":null,\"585\":null,\"586\":16.41255379,\"587\":null,\"588\":null,\"589\":null,\"590\":null,\"591\":16.326551439999999,\"592\":21.205919269999999,\"593\":null,\"594\":17.079006199999998,\"595\":null,\"596\":null,\"597\":null,\"598\":16.007860180000002,\"599\":null,\"600\":null,\"601\":null,\"602\":16.91228104,\"603\":null,\"604\":null,\"605\":null,\"606\":14.858952520000001,\"607\":null,\"608\":null,\"609\":null,\"610\":null,\"611\":null,\"612\":null,\"613\":13.35356045,\"614\":null,\"615\":null,\"616\":null,\"617\":14.473008159999999,\"618\":null,\"619\":null,\"620\":16.125696179999998,\"621\":22.631341930000001,\"622\":null,\"623\":null,\"624\":null,\"625\":null,\"626\":null,\"627\":18.238973619999999,\"628\":null,\"629\":null,\"630\":null,\"631\":null,\"632\":19.750827789999999,\"633\":14.27554226,\"634\":null,\"635\":15.90190411,\"636\":null,\"637\":13.06255245,\"638\":null,\"639\":null,\"640\":null,\"641\":18.566961289999998,\"642\":null,\"643\":null,\"644\":null,\"645\":16.17870331,\"646\":null,\"647\":null,\"648\":16.680028920000002,\"649\":null,\"650\":null,\"651\":null,\"652\":null,\"653\":14.851309779999999,\"654\":null,\"655\":null,\"656\":null,\"657\":17.352594379999999,\"658\":null,\"659\":null,\"660\":null,\"661\":null,\"662\":17.760849,\"663\":null,\"664\":null,\"665\":null,\"666\":null,\"667\":null,\"668\":null,\"669\":null,\"670\":null,\"671\":null,\"672\":16.69750977,\"673\":null,\"674\":null,\"675\":17.162214280000001,\"676\":18.618629460000001,\"677\":15.3193903,\"678\":19.87639618,\"679\":null,\"680\":null,\"681\":16.708868030000001,\"682\":null,\"683\":null,\"684\":15.441679949999999,\"685\":null,\"686\":16.774169919999998,\"687\":14.26158047,\"688\":null,\"689\":null,\"690\":23.22206688,\"691\":26.32943916,\"692\":18.008592610000001,\"693\":null,\"694\":null,\"695\":null,\"696\":null,\"697\":null,\"698\":11.44568729,\"699\":null,\"700\":null,\"701\":null,\"702\":null,\"703\":null,\"704\":15.68546104,\"705\":16.976676940000001,\"706\":17.57562828,\"707\":null,\"708\":null,\"709\":null,\"710\":17.064447399999999,\"711\":14.370687480000001,\"712\":null,\"713\":null,\"714\":null,\"715\":20.473876950000001,\"716\":null,\"717\":null,\"718\":null,\"719\":null,\"720\":null,\"721\":null,\"722\":15.82379055,\"723\":null,\"724\":null,\"725\":null,\"726\":null,\"727\":null,\"728\":null,\"729\":null,\"730\":null,\"731\":14.641881939999999,\"732\":null,\"733\":null,\"734\":null,\"735\":14.238255499999999,\"736\":null,\"737\":null,\"738\":null,\"739\":null,\"740\":null,\"741\":null,\"742\":null,\"743\":null,\"744\":null,\"745\":null,\"746\":17.44895554,\"747\":null,\"748\":null,\"749\":null,\"750\":null,\"751\":null,\"752\":null,\"753\":null,\"754\":null,\"755\":null,\"756\":14.616318700000001,\"757\":null,\"758\":15.94624424,\"759\":null,\"760\":null,\"761\":null,\"762\":null,\"763\":18.585454940000002,\"764\":17.929662700000002,\"765\":18.406736370000001,\"766\":null,\"767\":14.39144516,\"768\":null,\"769\":null,\"770\":null,\"771\":null,\"772\":null,\"773\":null,\"774\":null,\"775\":null,\"776\":null,\"777\":null,\"778\":null,\"779\":24.121314999999999,\"780\":14.05112362,\"781\":null,\"782\":null,\"783\":21.34076881,\"784\":null,\"785\":null,\"786\":15.116912839999999,\"787\":null,\"788\":null,\"789\":null,\"790\":null,\"791\":16.321487430000001,\"792\":null,\"793\":null,\"794\":null,\"795\":null,\"796\":null,\"797\":null,\"798\":null,\"799\":null,\"800\":null,\"801\":null,\"802\":null,\"803\":null,\"804\":null,\"805\":null,\"806\":16.975780489999998,\"807\":null,\"808\":null,\"809\":null,\"810\":null,\"811\":null,\"812\":null,\"813\":null,\"814\":null,\"815\":null,\"816\":null,\"817\":null,\"818\":null,\"819\":null,\"820\":null,\"821\":9.024558066999999,\"822\":null,\"823\":null,\"824\":null,\"825\":null,\"826\":14.50146389,\"827\":null,\"828\":null,\"829\":null,\"830\":15.88245201,\"831\":null,\"832\":null,\"833\":null,\"834\":11.771324160000001,\"835\":null,\"836\":19.595577240000001,\"837\":null,\"838\":null,\"839\":null,\"840\":null,\"841\":null,\"842\":null,\"843\":null,\"844\":null,\"845\":null,\"846\":12.31410122,\"847\":null,\"848\":18.985292430000001,\"849\":null,\"850\":null,\"851\":null,\"852\":12.870750429999999,\"853\":null,\"854\":14.364818570000001,\"855\":null,\"856\":17.790552139999999,\"857\":null,\"858\":16.786218640000001,\"859\":null,\"860\":null,\"861\":null,\"862\":null,\"863\":null,\"864\":null,\"865\":null,\"866\":13.384109499999999,\"867\":null,\"868\":15.044820789999999,\"869\":null,\"870\":null,\"871\":15.058329580000001,\"872\":20.945495609999998,\"873\":null,\"874\":null,\"875\":null,\"876\":null,\"877\":null,\"878\":16.994905469999999,\"879\":16.66219521,\"880\":null,\"881\":null,\"882\":null,\"883\":null,\"884\":null,\"885\":null,\"886\":null,\"887\":null,\"888\":null,\"889\":null,\"890\":null,\"891\":null,\"892\":null,\"893\":null,\"894\":null,\"895\":null,\"896\":21.56579018,\"897\":null,\"898\":null,\"899\":null,\"900\":null,\"901\":null,\"902\":null,\"903\":null,\"904\":null,\"905\":14.40047932,\"906\":14.07906818,\"907\":null,\"908\":20.830202100000001,\"909\":null,\"910\":14.84023666,\"911\":20.285570140000001,\"912\":21.387323380000002,\"913\":18.753719329999999,\"914\":null,\"915\":15.96257973,\"916\":17.618629460000001,\"917\":null,\"918\":null,\"919\":null,\"920\":15.34592533,\"921\":15.61709404,\"922\":null,\"923\":null,\"924\":null,\"925\":null,\"926\":14.121776580000001,\"927\":19.244373320000001,\"928\":null,\"929\":null,\"930\":null,\"931\":16.196256640000001,\"932\":null,\"933\":null,\"934\":null,\"935\":null,\"936\":null,\"937\":22.488708500000001,\"938\":null,\"939\":null,\"940\":null,\"941\":null,\"942\":18.31030273,\"943\":null,\"944\":16.603046419999998,\"945\":25.32793427,\"946\":null,\"947\":null,\"948\":null,\"949\":null,\"950\":21.59235954,\"951\":null,\"952\":null,\"953\":null,\"954\":null,\"955\":null,\"956\":null,\"957\":null,\"958\":18.30171013,\"959\":15.2235117,\"960\":null,\"961\":null,\"962\":16.260313029999999,\"963\":null,\"964\":null,\"965\":null,\"966\":null,\"967\":null,\"968\":20.485912320000001,\"969\":15.74937153,\"970\":16.644138340000001,\"971\":null,\"972\":null,\"973\":null,\"974\":12.66148853,\"975\":null,\"976\":null,\"977\":null,\"978\":null,\"979\":null,\"980\":null,\"981\":null,\"982\":15.236762049999999,\"983\":null,\"984\":null,\"985\":null,\"986\":14.320800780000001,\"987\":null,\"988\":null,\"989\":null,\"990\":null,\"991\":null,\"992\":19.405593870000001,\"993\":null,\"994\":17.29741859,\"995\":24.57853699,\"996\":null,\"997\":23.064704899999999,\"998\":null,\"999\":null,\"1000\":null,\"1001\":null,\"1002\":null,\"1003\":18.154571529999998,\"1004\":null,\"1005\":null,\"1006\":null,\"1007\":null,\"1008\":15.451404569999999,\"1009\":null,\"1010\":null,\"1011\":null,\"1012\":null,\"1013\":25.097963329999999,\"1014\":null,\"1015\":null,\"1016\":17.094242099999999,\"1017\":null,\"1018\":null,\"1019\":null,\"1020\":null,\"1021\":20.603586199999999,\"1022\":null,\"1023\":null,\"1024\":null,\"1025\":null,\"1026\":null,\"1027\":16.791696550000001,\"1028\":null,\"1029\":null,\"1030\":19.330860139999999,\"1031\":15.44798756,\"1032\":17.189882279999999,\"1033\":null,\"1034\":16.809265140000001,\"1035\":null,\"1036\":null,\"1037\":null,\"1038\":18.54207993,\"1039\":null,\"1040\":14.53132057,\"1041\":null,\"1042\":null,\"1043\":20.22399712,\"1044\":19.01663971,\"1045\":null,\"1046\":null,\"1047\":null,\"1048\":null,\"1049\":18.96319008,\"1050\":13.41217327,\"1051\":null,\"1052\":null,\"1053\":null,\"1054\":null,\"1055\":null,\"1056\":null,\"1057\":null,\"1058\":null,\"1059\":null,\"1060\":null,\"1061\":null,\"1062\":null,\"1063\":null,\"1064\":null,\"1065\":null,\"1066\":14.47167492,\"1067\":null,\"1068\":null,\"1069\":null,\"1070\":null,\"1071\":null,\"1072\":null,\"1073\":null,\"1074\":null,\"1075\":null,\"1076\":null,\"1077\":null,\"1078\":null,\"1079\":null,\"1080\":null,\"1081\":null,\"1082\":null,\"1083\":null,\"1084\":null,\"1085\":null,\"1086\":null,\"1087\":null,\"1088\":null,\"1089\":null,\"1090\":null,\"1091\":16.116708760000002,\"1092\":null,\"1093\":15.73893642,\"1094\":null,\"1095\":null,\"1096\":null,\"1097\":null,\"1098\":null,\"1099\":null,\"1100\":null,\"1101\":null,\"1102\":null,\"1103\":null,\"1104\":14.83733273,\"1105\":null,\"1106\":null,\"1107\":null,\"1108\":null,\"1109\":null,\"1110\":null,\"1111\":null,\"1112\":null,\"1113\":null,\"1114\":null,\"1115\":null,\"1116\":null,\"1117\":null,\"1118\":19.601375579999999,\"1119\":null,\"1120\":null,\"1121\":null,\"1122\":null,\"1123\":null,\"1124\":16.79652214,\"1125\":16.895574570000001,\"1126\":18.190219880000001,\"1127\":null,\"1128\":null,\"1129\":null,\"1130\":17.053352360000002,\"1131\":null,\"1132\":null,\"1133\":15.773576739999999},\"rnase1-11\":{\"0\":null,\"1\":27.27204132,\"2\":null,\"3\":null,\"4\":15.54279041,\"5\":null,\"6\":18.734994889999999,\"7\":24.906051640000001,\"8\":24.522409440000001,\"9\":null,\"10\":21.93398285,\"11\":null,\"12\":null,\"13\":null,\"14\":null,\"15\":null,\"16\":15.5607214,\"17\":null,\"18\":null,\"19\":null,\"20\":20.83961296,\"21\":null,\"22\":22.790445330000001,\"23\":null,\"24\":null,\"25\":null,\"26\":20.704721450000001,\"27\":null,\"28\":null,\"29\":27.495565410000001,\"30\":null,\"31\":null,\"32\":null,\"33\":null,\"34\":null,\"35\":null,\"36\":null,\"37\":17.253957750000001,\"38\":17.51345062,\"39\":24.796844480000001,\"40\":null,\"41\":null,\"42\":null,\"43\":null,\"44\":20.64772606,\"45\":null,\"46\":24.008213040000001,\"47\":25.867946620000002,\"48\":21.905509949999999,\"49\":22.431503299999999,\"50\":22.624753949999999,\"51\":null,\"52\":null,\"53\":null,\"54\":14.117481229999999,\"55\":null,\"56\":null,\"57\":null,\"58\":null,\"59\":null,\"60\":16.978912350000002,\"61\":null,\"62\":19.059438709999998,\"63\":19.82186699,\"64\":null,\"65\":null,\"66\":16.08104706,\"67\":14.57459354,\"68\":null,\"69\":null,\"70\":null,\"71\":null,\"72\":null,\"73\":null,\"74\":null,\"75\":14.956058499999999,\"76\":null,\"77\":null,\"78\":18.90645027,\"79\":null,\"80\":null,\"81\":18.16570282,\"82\":null,\"83\":null,\"84\":null,\"85\":null,\"86\":null,\"87\":null,\"88\":null,\"89\":null,\"90\":null,\"91\":null,\"92\":null,\"93\":18.5815239,\"94\":null,\"95\":null,\"96\":null,\"97\":null,\"98\":null,\"99\":15.45513439,\"100\":null,\"101\":10.93641663,\"102\":19.019546510000001,\"103\":null,\"104\":null,\"105\":null,\"106\":null,\"107\":10.607792849999999,\"108\":null,\"109\":16.180162429999999,\"110\":null,\"111\":null,\"112\":19.354963300000001,\"113\":null,\"114\":19.259325029999999,\"115\":19.74445343,\"116\":null,\"117\":null,\"118\":null,\"119\":null,\"120\":null,\"121\":null,\"122\":null,\"123\":null,\"124\":null,\"125\":null,\"126\":null,\"127\":16.95492363,\"128\":null,\"129\":18.123283390000001,\"130\":18.253681180000001,\"131\":null,\"132\":null,\"133\":null,\"134\":16.432067870000001,\"135\":23.846036909999999,\"136\":null,\"137\":null,\"138\":22.273782730000001,\"139\":null,\"140\":18.826963419999998,\"141\":null,\"142\":null,\"143\":null,\"144\":null,\"145\":18.403743739999999,\"146\":21.921325679999999,\"147\":null,\"148\":14.334342960000001,\"149\":21.85768127,\"150\":19.64670563,\"151\":25.862470630000001,\"152\":19.186138150000001,\"153\":null,\"154\":26.313699719999999,\"155\":null,\"156\":null,\"157\":null,\"158\":17.478326800000001,\"159\":null,\"160\":null,\"161\":null,\"162\":16.450309749999999,\"163\":null,\"164\":null,\"165\":19.02858543,\"166\":null,\"167\":null,\"168\":null,\"169\":20.314401629999999,\"170\":16.585138319999999,\"171\":null,\"172\":22.339111330000002,\"173\":null,\"174\":null,\"175\":null,\"176\":null,\"177\":null,\"178\":20.48306084,\"179\":null,\"180\":null,\"181\":null,\"182\":null,\"183\":18.31114578,\"184\":15.691880230000001,\"185\":null,\"186\":25.00187111,\"187\":25.786462780000001,\"188\":25.186237340000002,\"189\":27.470262529999999,\"190\":28.238359450000001,\"191\":null,\"192\":null,\"193\":null,\"194\":null,\"195\":null,\"196\":null,\"197\":11.422274590000001,\"198\":15.504198069999999,\"199\":null,\"200\":null,\"201\":null,\"202\":null,\"203\":null,\"204\":null,\"205\":null,\"206\":null,\"207\":null,\"208\":20.147308349999999,\"209\":null,\"210\":null,\"211\":null,\"212\":null,\"213\":null,\"214\":null,\"215\":null,\"216\":21.52229118,\"217\":null,\"218\":null,\"219\":null,\"220\":null,\"221\":19.36429214,\"222\":null,\"223\":19.79553795,\"224\":22.50755882,\"225\":17.185630799999998,\"226\":21.20054245,\"227\":24.418153759999999,\"228\":null,\"229\":null,\"230\":16.54776764,\"231\":19.283716200000001,\"232\":20.3235569,\"233\":16.980138780000001,\"234\":19.65468216,\"235\":null,\"236\":19.166118619999999,\"237\":17.10574532,\"238\":20.180831909999998,\"239\":null,\"240\":null,\"241\":16.08271027,\"242\":21.241443629999999,\"243\":18.642200469999999,\"244\":null,\"245\":16.945352549999999,\"246\":15.81823254,\"247\":22.38287163,\"248\":null,\"249\":null,\"250\":21.493017200000001,\"251\":21.575748440000002,\"252\":null,\"253\":null,\"254\":null,\"255\":null,\"256\":null,\"257\":null,\"258\":null,\"259\":null,\"260\":null,\"261\":14.99559021,\"262\":null,\"263\":null,\"264\":19.08249283,\"265\":16.654384610000001,\"266\":20.634048459999999,\"267\":null,\"268\":null,\"269\":16.865926739999999,\"270\":null,\"271\":18.880199430000001,\"272\":null,\"273\":null,\"274\":23.3269062,\"275\":21.912763600000002,\"276\":25.198354720000001,\"277\":25.045976639999999,\"278\":null,\"279\":22.179769520000001,\"280\":null,\"281\":19.46712303,\"282\":16.18793106,\"283\":null,\"284\":null,\"285\":null,\"286\":null,\"287\":null,\"288\":16.84940529,\"289\":null,\"290\":null,\"291\":null,\"292\":null,\"293\":18.75619888,\"294\":null,\"295\":null,\"296\":null,\"297\":null,\"298\":null,\"299\":19.25358963,\"300\":17.16781044,\"301\":null,\"302\":null,\"303\":null,\"304\":null,\"305\":17.749765400000001,\"306\":19.844432829999999,\"307\":null,\"308\":null,\"309\":13.506803509999999,\"310\":14.4788332,\"311\":17.661291120000001,\"312\":14.77092171,\"313\":null,\"314\":null,\"315\":null,\"316\":null,\"317\":null,\"318\":null,\"319\":15.76880455,\"320\":null,\"321\":null,\"322\":null,\"323\":null,\"324\":17.07691956,\"325\":21.703031540000001,\"326\":24.895689010000002,\"327\":null,\"328\":null,\"329\":17.986764910000002,\"330\":null,\"331\":null,\"332\":null,\"333\":14.285980220000001,\"334\":null,\"335\":null,\"336\":20.359067920000001,\"337\":17.265724179999999,\"338\":null,\"339\":null,\"340\":null,\"341\":19.113447189999999,\"342\":null,\"343\":null,\"344\":null,\"345\":null,\"346\":null,\"347\":null,\"348\":null,\"349\":null,\"350\":16.666086199999999,\"351\":null,\"352\":18.495918270000001,\"353\":null,\"354\":null,\"355\":null,\"356\":null,\"357\":17.562198639999998,\"358\":null,\"359\":null,\"360\":null,\"361\":null,\"362\":21.234268190000002,\"363\":null,\"364\":null,\"365\":null,\"366\":null,\"367\":null,\"368\":null,\"369\":21.135396960000001,\"370\":null,\"371\":null,\"372\":null,\"373\":null,\"374\":16.88679123,\"375\":null,\"376\":22.74570847,\"377\":17.192678449999999,\"378\":15.78435326,\"379\":null,\"380\":null,\"381\":14.26532173,\"382\":null,\"383\":null,\"384\":null,\"385\":null,\"386\":null,\"387\":26.09422112,\"388\":null,\"389\":null,\"390\":null,\"391\":16.503297809999999,\"392\":null,\"393\":null,\"394\":null,\"395\":null,\"396\":20.477537160000001,\"397\":16.44049644,\"398\":null,\"399\":null,\"400\":null,\"401\":null,\"402\":17.100622179999998,\"403\":null,\"404\":22.22887802,\"405\":22.077310560000001,\"406\":17.945467000000001,\"407\":17.558614729999999,\"408\":null,\"409\":null,\"410\":null,\"411\":null,\"412\":null,\"413\":null,\"414\":null,\"415\":null,\"416\":null,\"417\":null,\"418\":null,\"419\":null,\"420\":null,\"421\":15.57273006,\"422\":null,\"423\":22.413927080000001,\"424\":null,\"425\":21.796062469999999,\"426\":null,\"427\":null,\"428\":null,\"429\":null,\"430\":null,\"431\":19.556034090000001,\"432\":null,\"433\":16.87555695,\"434\":null,\"435\":null,\"436\":null,\"437\":null,\"438\":null,\"439\":null,\"440\":null,\"441\":null,\"442\":null,\"443\":null,\"444\":null,\"445\":25.531570429999999,\"446\":20.88583946,\"447\":null,\"448\":16.735424040000002,\"449\":17.056743619999999,\"450\":null,\"451\":null,\"452\":null,\"453\":24.311952590000001,\"454\":null,\"455\":null,\"456\":null,\"457\":null,\"458\":19.997278210000001,\"459\":null,\"460\":25.99972343,\"461\":23.804889679999999,\"462\":null,\"463\":null,\"464\":null,\"465\":null,\"466\":null,\"467\":null,\"468\":null,\"469\":null,\"470\":25.863889690000001,\"471\":18.20967293,\"472\":null,\"473\":null,\"474\":null,\"475\":null,\"476\":19.739747999999999,\"477\":20.08342743,\"478\":17.064132690000001,\"479\":17.177185059999999,\"480\":null,\"481\":null,\"482\":null,\"483\":16.27210045,\"484\":14.63707733,\"485\":19.245000839999999,\"486\":null,\"487\":null,\"488\":null,\"489\":null,\"490\":19.89624023,\"491\":null,\"492\":null,\"493\":null,\"494\":null,\"495\":17.802782059999998,\"496\":null,\"497\":18.69591522,\"498\":null,\"499\":null,\"500\":null,\"501\":null,\"502\":null,\"503\":null,\"504\":17.05748367,\"505\":null,\"506\":16.930644990000001,\"507\":null,\"508\":null,\"509\":21.52998161,\"510\":null,\"511\":null,\"512\":null,\"513\":11.22237206,\"514\":20.153755189999998,\"515\":null,\"516\":null,\"517\":null,\"518\":null,\"519\":null,\"520\":null,\"521\":22.494115829999998,\"522\":22.548772809999999,\"523\":null,\"524\":null,\"525\":16.148059839999998,\"526\":null,\"527\":null,\"528\":22.609821319999998,\"529\":null,\"530\":17.109523769999999,\"531\":22.106645579999999,\"532\":null,\"533\":21.45467949,\"534\":17.771785739999998,\"535\":null,\"536\":null,\"537\":null,\"538\":null,\"539\":16.60582733,\"540\":null,\"541\":null,\"542\":null,\"543\":15.825579640000001,\"544\":null,\"545\":17.49693108,\"546\":18.379539489999999,\"547\":12.8406992,\"548\":20.189544680000001,\"549\":null,\"550\":null,\"551\":27.73427963,\"552\":17.129484179999999,\"553\":17.981254580000002,\"554\":null,\"555\":null,\"556\":15.13486767,\"557\":null,\"558\":null,\"559\":null,\"560\":null,\"561\":null,\"562\":null,\"563\":null,\"564\":null,\"565\":null,\"566\":null,\"567\":null,\"568\":23.94342232,\"569\":16.23805046,\"570\":null,\"571\":null,\"572\":null,\"573\":18.077129360000001,\"574\":null,\"575\":21.57172585,\"576\":16.62699318,\"577\":null,\"578\":18.668165210000002,\"579\":null,\"580\":15.786499020000001,\"581\":24.219705579999999,\"582\":21.22458649,\"583\":null,\"584\":null,\"585\":null,\"586\":17.129283910000002,\"587\":null,\"588\":16.305759429999998,\"589\":null,\"590\":null,\"591\":19.026344300000002,\"592\":22.06552696,\"593\":null,\"594\":19.05200005,\"595\":null,\"596\":null,\"597\":null,\"598\":null,\"599\":null,\"600\":null,\"601\":null,\"602\":18.274396899999999,\"603\":null,\"604\":null,\"605\":null,\"606\":19.116977689999999,\"607\":null,\"608\":null,\"609\":null,\"610\":null,\"611\":null,\"612\":null,\"613\":null,\"614\":null,\"615\":null,\"616\":null,\"617\":15.362114910000001,\"618\":16.819780349999998,\"619\":null,\"620\":null,\"621\":22.55177879,\"622\":null,\"623\":null,\"624\":null,\"625\":null,\"626\":null,\"627\":17.443218229999999,\"628\":null,\"629\":null,\"630\":null,\"631\":null,\"632\":20.030796049999999,\"633\":null,\"634\":null,\"635\":16.251131059999999,\"636\":null,\"637\":12.77674103,\"638\":null,\"639\":null,\"640\":null,\"641\":20.705059049999999,\"642\":null,\"643\":null,\"644\":null,\"645\":null,\"646\":null,\"647\":null,\"648\":17.29356194,\"649\":null,\"650\":null,\"651\":null,\"652\":null,\"653\":15.03406811,\"654\":null,\"655\":null,\"656\":null,\"657\":19.389739989999999,\"658\":null,\"659\":null,\"660\":null,\"661\":null,\"662\":18.168251040000001,\"663\":null,\"664\":null,\"665\":null,\"666\":18.502225880000001,\"667\":null,\"668\":null,\"669\":null,\"670\":null,\"671\":null,\"672\":18.256954189999998,\"673\":null,\"674\":null,\"675\":null,\"676\":19.305433270000002,\"677\":19.069072720000001,\"678\":19.130817409999999,\"679\":null,\"680\":null,\"681\":19.670881269999999,\"682\":null,\"683\":null,\"684\":17.679548260000001,\"685\":null,\"686\":null,\"687\":17.10246849,\"688\":null,\"689\":null,\"690\":27.095670699999999,\"691\":27.85281372,\"692\":19.70703125,\"693\":null,\"694\":null,\"695\":null,\"696\":null,\"697\":17.22354889,\"698\":null,\"699\":null,\"700\":null,\"701\":null,\"702\":null,\"703\":null,\"704\":16.897230149999999,\"705\":17.874776839999999,\"706\":19.835193629999999,\"707\":null,\"708\":null,\"709\":null,\"710\":null,\"711\":null,\"712\":null,\"713\":14.08911896,\"714\":null,\"715\":21.21121788,\"716\":null,\"717\":null,\"718\":null,\"719\":null,\"720\":null,\"721\":null,\"722\":16.272539139999999,\"723\":null,\"724\":null,\"725\":null,\"726\":null,\"727\":null,\"728\":null,\"729\":17.868461610000001,\"730\":14.9216547,\"731\":14.28893852,\"732\":null,\"733\":null,\"734\":17.52321053,\"735\":null,\"736\":15.070624349999999,\"737\":null,\"738\":null,\"739\":null,\"740\":null,\"741\":18.896581650000002,\"742\":null,\"743\":null,\"744\":null,\"745\":null,\"746\":18.36345863,\"747\":null,\"748\":null,\"749\":null,\"750\":11.82161427,\"751\":null,\"752\":null,\"753\":null,\"754\":null,\"755\":null,\"756\":16.566009520000002,\"757\":null,\"758\":16.000308990000001,\"759\":null,\"760\":null,\"761\":null,\"762\":null,\"763\":17.325357440000001,\"764\":18.176698680000001,\"765\":19.797439579999999,\"766\":null,\"767\":14.73089504,\"768\":null,\"769\":null,\"770\":null,\"771\":null,\"772\":null,\"773\":null,\"774\":null,\"775\":null,\"776\":null,\"777\":null,\"778\":null,\"779\":25.745990750000001,\"780\":15.538643840000001,\"781\":null,\"782\":null,\"783\":22.661426540000001,\"784\":null,\"785\":null,\"786\":18.33747292,\"787\":null,\"788\":null,\"789\":null,\"790\":14.73296261,\"791\":16.962173459999999,\"792\":18.824945450000001,\"793\":null,\"794\":null,\"795\":null,\"796\":null,\"797\":null,\"798\":null,\"799\":null,\"800\":null,\"801\":null,\"802\":null,\"803\":null,\"804\":null,\"805\":17.267189030000001,\"806\":18.67720985,\"807\":null,\"808\":null,\"809\":null,\"810\":null,\"811\":null,\"812\":null,\"813\":15.60385799,\"814\":null,\"815\":null,\"816\":null,\"817\":null,\"818\":null,\"819\":null,\"820\":16.702117919999999,\"821\":null,\"822\":null,\"823\":null,\"824\":null,\"825\":null,\"826\":null,\"827\":null,\"828\":null,\"829\":null,\"830\":null,\"831\":null,\"832\":null,\"833\":null,\"834\":null,\"835\":null,\"836\":22.40088081,\"837\":null,\"838\":null,\"839\":18.285184860000001,\"840\":null,\"841\":null,\"842\":null,\"843\":null,\"844\":null,\"845\":null,\"846\":null,\"847\":14.44998646,\"848\":19.957447049999999,\"849\":null,\"850\":null,\"851\":null,\"852\":null,\"853\":null,\"854\":16.427606579999999,\"855\":null,\"856\":18.813310619999999,\"857\":null,\"858\":16.647655489999998,\"859\":null,\"860\":null,\"861\":null,\"862\":16.36906815,\"863\":null,\"864\":null,\"865\":null,\"866\":null,\"867\":null,\"868\":18.396236420000001,\"869\":null,\"870\":null,\"871\":16.561540600000001,\"872\":20.073392869999999,\"873\":null,\"874\":null,\"875\":null,\"876\":null,\"877\":null,\"878\":18.6456871,\"879\":13.6725359,\"880\":null,\"881\":13.519145010000001,\"882\":null,\"883\":null,\"884\":null,\"885\":null,\"886\":15.076314930000001,\"887\":null,\"888\":null,\"889\":null,\"890\":null,\"891\":null,\"892\":null,\"893\":null,\"894\":null,\"895\":null,\"896\":21.28833199,\"897\":null,\"898\":null,\"899\":null,\"900\":null,\"901\":null,\"902\":null,\"903\":null,\"904\":18.44766426,\"905\":16.810018540000002,\"906\":16.114109039999999,\"907\":null,\"908\":20.556932450000001,\"909\":null,\"910\":14.29375935,\"911\":21.769229889999998,\"912\":23.036273959999999,\"913\":22.163246149999999,\"914\":null,\"915\":19.310035710000001,\"916\":19.93833351,\"917\":17.923988340000001,\"918\":null,\"919\":null,\"920\":null,\"921\":17.28183937,\"922\":null,\"923\":null,\"924\":null,\"925\":17.58358192,\"926\":13.060104369999999,\"927\":17.100622179999998,\"928\":null,\"929\":null,\"930\":14.81603336,\"931\":15.282617569999999,\"932\":null,\"933\":null,\"934\":null,\"935\":null,\"936\":null,\"937\":24.767341609999999,\"938\":null,\"939\":null,\"940\":null,\"941\":null,\"942\":19.71662521,\"943\":null,\"944\":16.631546019999998,\"945\":27.041765210000001,\"946\":null,\"947\":null,\"948\":null,\"949\":15.36894989,\"950\":24.708356859999998,\"951\":null,\"952\":null,\"953\":null,\"954\":null,\"955\":null,\"956\":null,\"957\":null,\"958\":18.55779266,\"959\":17.19825363,\"960\":null,\"961\":null,\"962\":17.31778336,\"963\":null,\"964\":null,\"965\":17.054626460000001,\"966\":null,\"967\":null,\"968\":22.489419940000001,\"969\":null,\"970\":18.387428280000002,\"971\":null,\"972\":15.546653750000001,\"973\":null,\"974\":13.10100746,\"975\":null,\"976\":null,\"977\":null,\"978\":null,\"979\":null,\"980\":null,\"981\":null,\"982\":16.59149361,\"983\":null,\"984\":null,\"985\":null,\"986\":null,\"987\":null,\"988\":null,\"989\":11.726346019999999,\"990\":null,\"991\":null,\"992\":15.44177723,\"993\":null,\"994\":17.769592289999998,\"995\":26.017375950000002,\"996\":null,\"997\":22.431402210000002,\"998\":null,\"999\":null,\"1000\":null,\"1001\":null,\"1002\":null,\"1003\":19.76451492,\"1004\":null,\"1005\":null,\"1006\":null,\"1007\":null,\"1008\":null,\"1009\":null,\"1010\":null,\"1011\":null,\"1012\":null,\"1013\":26.466953279999998,\"1014\":20.952053070000002,\"1015\":null,\"1016\":18.809988019999999,\"1017\":null,\"1018\":14.99514866,\"1019\":null,\"1020\":null,\"1021\":19.744880680000001,\"1022\":null,\"1023\":null,\"1024\":null,\"1025\":null,\"1026\":null,\"1027\":18.803001399999999,\"1028\":null,\"1029\":null,\"1030\":18.805618290000002,\"1031\":16.37000656,\"1032\":17.656900409999999,\"1033\":null,\"1034\":17.93312645,\"1035\":null,\"1036\":null,\"1037\":null,\"1038\":19.19072723,\"1039\":null,\"1040\":14.24903965,\"1041\":null,\"1042\":null,\"1043\":21.102582930000001,\"1044\":18.63076401,\"1045\":null,\"1046\":null,\"1047\":null,\"1048\":16.126220700000001,\"1049\":19.797266010000001,\"1050\":20.32860565,\"1051\":null,\"1052\":18.715888979999999,\"1053\":null,\"1054\":null,\"1055\":null,\"1056\":null,\"1057\":null,\"1058\":null,\"1059\":null,\"1060\":null,\"1061\":null,\"1062\":null,\"1063\":null,\"1064\":null,\"1065\":null,\"1066\":16.55529404,\"1067\":null,\"1068\":null,\"1069\":null,\"1070\":null,\"1071\":null,\"1072\":null,\"1073\":null,\"1074\":null,\"1075\":null,\"1076\":null,\"1077\":null,\"1078\":null,\"1079\":null,\"1080\":null,\"1081\":null,\"1082\":null,\"1083\":null,\"1084\":null,\"1085\":null,\"1086\":null,\"1087\":null,\"1088\":null,\"1089\":null,\"1090\":null,\"1091\":17.670724870000001,\"1092\":null,\"1093\":18.896047589999998,\"1094\":null,\"1095\":null,\"1096\":null,\"1097\":null,\"1098\":null,\"1099\":null,\"1100\":null,\"1101\":null,\"1102\":null,\"1103\":null,\"1104\":14.972755429999999,\"1105\":null,\"1106\":null,\"1107\":null,\"1108\":null,\"1109\":null,\"1110\":18.277124400000002,\"1111\":null,\"1112\":null,\"1113\":null,\"1114\":null,\"1115\":null,\"1116\":null,\"1117\":null,\"1118\":18.778987879999999,\"1119\":null,\"1120\":null,\"1121\":null,\"1122\":null,\"1123\":17.036172870000001,\"1124\":17.007772450000001,\"1125\":17.86507988,\"1126\":17.48510551,\"1127\":null,\"1128\":null,\"1129\":null,\"1130\":15.71370888,\"1131\":null,\"1132\":null,\"1133\":20.383319849999999},\"rnase2-11\":{\"0\":null,\"1\":25.67244148,\"2\":null,\"3\":null,\"4\":14.895196909999999,\"5\":null,\"6\":12.12786579,\"7\":23.503973009999999,\"8\":23.08862877,\"9\":null,\"10\":20.388584139999999,\"11\":null,\"12\":null,\"13\":null,\"14\":null,\"15\":null,\"16\":null,\"17\":null,\"18\":null,\"19\":null,\"20\":18.033863069999999,\"21\":null,\"22\":20.725173949999998,\"23\":null,\"24\":null,\"25\":null,\"26\":15.283920289999999,\"27\":null,\"28\":null,\"29\":26.449945450000001,\"30\":null,\"31\":null,\"32\":null,\"33\":null,\"34\":null,\"35\":null,\"36\":null,\"37\":16.983705520000001,\"38\":null,\"39\":null,\"40\":null,\"41\":null,\"42\":15.2850771,\"43\":null,\"44\":13.65876961,\"45\":14.68272018,\"46\":22.114992139999998,\"47\":24.41751099,\"48\":20.477338790000001,\"49\":20.306524280000001,\"50\":21.54231644,\"51\":null,\"52\":null,\"53\":null,\"54\":13.62582302,\"55\":null,\"56\":null,\"57\":null,\"58\":null,\"59\":null,\"60\":15.24138737,\"61\":null,\"62\":18.541021350000001,\"63\":18.70205116,\"64\":null,\"65\":null,\"66\":14.363382339999999,\"67\":14.44151783,\"68\":null,\"69\":null,\"70\":null,\"71\":null,\"72\":null,\"73\":null,\"74\":null,\"75\":14.585666659999999,\"76\":null,\"77\":null,\"78\":null,\"79\":null,\"80\":null,\"81\":null,\"82\":null,\"83\":null,\"84\":null,\"85\":null,\"86\":null,\"87\":null,\"88\":null,\"89\":null,\"90\":null,\"91\":null,\"92\":null,\"93\":null,\"94\":null,\"95\":null,\"96\":null,\"97\":null,\"98\":null,\"99\":null,\"100\":null,\"101\":11.5198822,\"102\":17.882678989999999,\"103\":null,\"104\":null,\"105\":null,\"106\":null,\"107\":14.73439217,\"108\":null,\"109\":15.21867657,\"110\":null,\"111\":null,\"112\":16.897348399999998,\"113\":null,\"114\":17.385070800000001,\"115\":18.93793106,\"116\":null,\"117\":null,\"118\":null,\"119\":null,\"120\":null,\"121\":null,\"122\":null,\"123\":null,\"124\":null,\"125\":null,\"126\":7.764871597,\"127\":null,\"128\":null,\"129\":16.217201230000001,\"130\":16.247482300000002,\"131\":null,\"132\":null,\"133\":null,\"134\":15.38434505,\"135\":22.510725019999999,\"136\":null,\"137\":null,\"138\":20.346462249999998,\"139\":null,\"140\":null,\"141\":null,\"142\":null,\"143\":null,\"144\":null,\"145\":20.936536790000002,\"146\":20.95347404,\"147\":null,\"148\":null,\"149\":20.290414810000001,\"150\":15.746067999999999,\"151\":25.433357239999999,\"152\":17.145195009999998,\"153\":null,\"154\":24.691364289999999,\"155\":null,\"156\":null,\"157\":null,\"158\":15.123515129999999,\"159\":null,\"160\":null,\"161\":null,\"162\":13.88120937,\"163\":null,\"164\":null,\"165\":17.7369442,\"166\":null,\"167\":null,\"168\":null,\"169\":18.862842560000001,\"170\":null,\"171\":null,\"172\":19.886837010000001,\"173\":null,\"174\":null,\"175\":null,\"176\":null,\"177\":null,\"178\":19.8979702,\"179\":null,\"180\":null,\"181\":null,\"182\":null,\"183\":17.183500290000001,\"184\":null,\"185\":null,\"186\":24.92148018,\"187\":25.144138340000001,\"188\":24.071447370000001,\"189\":25.666955949999998,\"190\":26.985115050000001,\"191\":null,\"192\":null,\"193\":null,\"194\":null,\"195\":null,\"196\":null,\"197\":12.12899303,\"198\":null,\"199\":null,\"200\":null,\"201\":null,\"202\":null,\"203\":null,\"204\":null,\"205\":null,\"206\":null,\"207\":null,\"208\":18.021987920000001,\"209\":null,\"210\":null,\"211\":null,\"212\":null,\"213\":18.09135246,\"214\":null,\"215\":null,\"216\":20.289964680000001,\"217\":10.9584074,\"218\":null,\"219\":null,\"220\":null,\"221\":17.677692409999999,\"222\":null,\"223\":null,\"224\":21.346462249999998,\"225\":16.113945009999998,\"226\":20.391210560000001,\"227\":23.103319169999999,\"228\":null,\"229\":null,\"230\":16.260387420000001,\"231\":17.793603900000001,\"232\":18.87810516,\"233\":null,\"234\":17.869365689999999,\"235\":null,\"236\":16.99380112,\"237\":18.16354179,\"238\":null,\"239\":null,\"240\":15.34419155,\"241\":null,\"242\":20.05470467,\"243\":18.568075180000001,\"244\":null,\"245\":null,\"246\":17.40307808,\"247\":19.1705513,\"248\":null,\"249\":null,\"250\":20.277191160000001,\"251\":20.563650129999999,\"252\":null,\"253\":null,\"254\":null,\"255\":null,\"256\":null,\"257\":14.01323509,\"258\":null,\"259\":null,\"260\":null,\"261\":null,\"262\":null,\"263\":null,\"264\":18.398534770000001,\"265\":null,\"266\":18.206956859999998,\"267\":null,\"268\":null,\"269\":null,\"270\":null,\"271\":18.043081279999999,\"272\":null,\"273\":null,\"274\":21.791299819999999,\"275\":20.297485349999999,\"276\":24.455570219999998,\"277\":24.503973009999999,\"278\":null,\"279\":12.286326409999999,\"280\":null,\"281\":18.130992890000002,\"282\":13.7651825,\"283\":null,\"284\":null,\"285\":null,\"286\":null,\"287\":null,\"288\":null,\"289\":null,\"290\":null,\"291\":null,\"292\":null,\"293\":15.687950130000001,\"294\":18.169082639999999,\"295\":null,\"296\":null,\"297\":null,\"298\":null,\"299\":17.102569580000001,\"300\":16.293256759999998,\"301\":null,\"302\":null,\"303\":null,\"304\":15.16690826,\"305\":16.729063029999999,\"306\":18.265449520000001,\"307\":null,\"308\":null,\"309\":null,\"310\":13.768184659999999,\"311\":15.449728970000001,\"312\":16.439247129999998,\"313\":null,\"314\":null,\"315\":null,\"316\":null,\"317\":null,\"318\":18.269702909999999,\"319\":null,\"320\":null,\"321\":null,\"322\":null,\"323\":null,\"324\":null,\"325\":18.748126979999998,\"326\":23.70977783,\"327\":null,\"328\":null,\"329\":null,\"330\":null,\"331\":null,\"332\":null,\"333\":14.570626259999999,\"334\":null,\"335\":null,\"336\":18.805963519999999,\"337\":13.508661269999999,\"338\":null,\"339\":null,\"340\":null,\"341\":17.534805299999999,\"342\":null,\"343\":null,\"344\":null,\"345\":null,\"346\":null,\"347\":null,\"348\":null,\"349\":null,\"350\":null,\"351\":null,\"352\":17.738395690000001,\"353\":null,\"354\":null,\"355\":15.788692470000001,\"356\":null,\"357\":17.595359800000001,\"358\":null,\"359\":null,\"360\":null,\"361\":null,\"362\":null,\"363\":null,\"364\":null,\"365\":null,\"366\":null,\"367\":null,\"368\":null,\"369\":20.01004219,\"370\":null,\"371\":null,\"372\":null,\"373\":null,\"374\":16.202411649999998,\"375\":null,\"376\":22.141052250000001,\"377\":11.87363625,\"378\":null,\"379\":null,\"380\":null,\"381\":12.572108269999999,\"382\":null,\"383\":null,\"384\":null,\"385\":null,\"386\":null,\"387\":24.992782590000001,\"388\":null,\"389\":null,\"390\":null,\"391\":14.565340040000001,\"392\":null,\"393\":null,\"394\":null,\"395\":null,\"396\":17.17699051,\"397\":null,\"398\":null,\"399\":null,\"400\":null,\"401\":null,\"402\":15.46766949,\"403\":null,\"404\":20.96148109,\"405\":20.37655449,\"406\":17.944952010000002,\"407\":16.60560989,\"408\":null,\"409\":null,\"410\":null,\"411\":null,\"412\":13.44579124,\"413\":null,\"414\":null,\"415\":null,\"416\":null,\"417\":null,\"418\":null,\"419\":null,\"420\":null,\"421\":null,\"422\":null,\"423\":21.460390090000001,\"424\":null,\"425\":19.82579994,\"426\":null,\"427\":null,\"428\":null,\"429\":null,\"430\":null,\"431\":17.423082350000001,\"432\":null,\"433\":17.082128520000001,\"434\":null,\"435\":null,\"436\":null,\"437\":null,\"438\":null,\"439\":null,\"440\":null,\"441\":null,\"442\":null,\"443\":null,\"444\":null,\"445\":24.62561226,\"446\":20.129308699999999,\"447\":null,\"448\":15.667333599999999,\"449\":null,\"450\":null,\"451\":null,\"452\":null,\"453\":22.680995939999999,\"454\":null,\"455\":null,\"456\":null,\"457\":null,\"458\":19.460618969999999,\"459\":null,\"460\":24.282207490000001,\"461\":22.880132679999999,\"462\":null,\"463\":null,\"464\":null,\"465\":null,\"466\":null,\"467\":null,\"468\":null,\"469\":null,\"470\":24.45957756,\"471\":null,\"472\":null,\"473\":null,\"474\":null,\"475\":null,\"476\":null,\"477\":17.966178889999998,\"478\":16.67051888,\"479\":17.16781044,\"480\":null,\"481\":null,\"482\":null,\"483\":14.901055339999999,\"484\":null,\"485\":16.649059300000001,\"486\":null,\"487\":null,\"488\":null,\"489\":null,\"490\":19.152219769999999,\"491\":null,\"492\":null,\"493\":null,\"494\":null,\"495\":null,\"496\":null,\"497\":17.29239273,\"498\":null,\"499\":null,\"500\":null,\"501\":null,\"502\":null,\"503\":null,\"504\":13.978084559999999,\"505\":null,\"506\":null,\"507\":null,\"508\":null,\"509\":20.672279360000001,\"510\":null,\"511\":null,\"512\":null,\"513\":11.49585533,\"514\":20.492185589999998,\"515\":null,\"516\":null,\"517\":null,\"518\":null,\"519\":null,\"520\":null,\"521\":21.26161003,\"522\":19.097719189999999,\"523\":null,\"524\":null,\"525\":15.29005527,\"526\":null,\"527\":null,\"528\":19.779726029999999,\"529\":null,\"530\":16.2843895,\"531\":21.19514465,\"532\":null,\"533\":20.776838300000001,\"534\":17.445646289999999,\"535\":null,\"536\":null,\"537\":null,\"538\":null,\"539\":null,\"540\":null,\"541\":null,\"542\":null,\"543\":null,\"544\":null,\"545\":null,\"546\":null,\"547\":16.441679000000001,\"548\":18.939310070000001,\"549\":null,\"550\":null,\"551\":26.47657967,\"552\":null,\"553\":17.400161740000002,\"554\":null,\"555\":null,\"556\":14.74577904,\"557\":null,\"558\":null,\"559\":null,\"560\":null,\"561\":null,\"562\":null,\"563\":null,\"564\":null,\"565\":null,\"566\":null,\"567\":null,\"568\":22.967737199999998,\"569\":16.398893359999999,\"570\":null,\"571\":null,\"572\":null,\"573\":18.234676360000002,\"574\":null,\"575\":20.193279270000001,\"576\":null,\"577\":null,\"578\":18.25100136,\"579\":null,\"580\":null,\"581\":23.234706880000001,\"582\":19.349748609999999,\"583\":null,\"584\":null,\"585\":null,\"586\":16.630552290000001,\"587\":null,\"588\":null,\"589\":null,\"590\":null,\"591\":18.09506798,\"592\":20.589849470000001,\"593\":null,\"594\":17.06560516,\"595\":null,\"596\":null,\"597\":14.58449268,\"598\":15.92569351,\"599\":null,\"600\":null,\"601\":13.81997967,\"602\":null,\"603\":null,\"604\":null,\"605\":null,\"606\":17.68783951,\"607\":null,\"608\":null,\"609\":null,\"610\":null,\"611\":null,\"612\":null,\"613\":null,\"614\":null,\"615\":13.92379189,\"616\":null,\"617\":14.77458096,\"618\":16.089946749999999,\"619\":null,\"620\":null,\"621\":21.72770882,\"622\":null,\"623\":null,\"624\":null,\"625\":null,\"626\":null,\"627\":11.81694317,\"628\":null,\"629\":15.37303543,\"630\":null,\"631\":null,\"632\":19.237363819999999,\"633\":null,\"634\":null,\"635\":16.26128769,\"636\":null,\"637\":12.903599740000001,\"638\":null,\"639\":null,\"640\":null,\"641\":19.76490402,\"642\":null,\"643\":null,\"644\":null,\"645\":null,\"646\":null,\"647\":null,\"648\":16.33943176,\"649\":null,\"650\":null,\"651\":null,\"652\":null,\"653\":14.97127438,\"654\":null,\"655\":null,\"656\":null,\"657\":17.61014557,\"658\":null,\"659\":null,\"660\":9.784094809999999,\"661\":null,\"662\":17.27884865,\"663\":null,\"664\":null,\"665\":null,\"666\":null,\"667\":null,\"668\":null,\"669\":null,\"670\":null,\"671\":null,\"672\":15.59860516,\"673\":null,\"674\":null,\"675\":null,\"676\":17.133502960000001,\"677\":16.320343019999999,\"678\":15.13274097,\"679\":12.07189846,\"680\":null,\"681\":null,\"682\":19.619615549999999,\"683\":null,\"684\":16.745569230000001,\"685\":null,\"686\":null,\"687\":null,\"688\":19.36638641,\"689\":null,\"690\":25.587549209999999,\"691\":25.949668880000001,\"692\":null,\"693\":null,\"694\":null,\"695\":null,\"696\":null,\"697\":null,\"698\":null,\"699\":null,\"700\":null,\"701\":null,\"702\":9.242793083,\"703\":null,\"704\":15.39606953,\"705\":16.023580549999998,\"706\":18.367986680000001,\"707\":null,\"708\":null,\"709\":null,\"710\":null,\"711\":14.11577511,\"712\":null,\"713\":null,\"714\":null,\"715\":20.148302080000001,\"716\":null,\"717\":null,\"718\":null,\"719\":null,\"720\":null,\"721\":null,\"722\":null,\"723\":null,\"724\":14.773911480000001,\"725\":null,\"726\":null,\"727\":null,\"728\":null,\"729\":15.99238491,\"730\":null,\"731\":13.51742363,\"732\":null,\"733\":null,\"734\":null,\"735\":null,\"736\":null,\"737\":null,\"738\":null,\"739\":null,\"740\":null,\"741\":16.81628418,\"742\":14.59379959,\"743\":null,\"744\":null,\"745\":null,\"746\":16.740966799999999,\"747\":null,\"748\":null,\"749\":null,\"750\":11.733099940000001,\"751\":null,\"752\":null,\"753\":null,\"754\":null,\"755\":null,\"756\":13.47421265,\"757\":null,\"758\":null,\"759\":null,\"760\":null,\"761\":null,\"762\":null,\"763\":17.51975822,\"764\":null,\"765\":null,\"766\":null,\"767\":13.606867790000001,\"768\":null,\"769\":null,\"770\":null,\"771\":null,\"772\":null,\"773\":12.60450649,\"774\":null,\"775\":null,\"776\":null,\"777\":null,\"778\":null,\"779\":23.67066002,\"780\":15.002683640000001,\"781\":null,\"782\":13.212997440000001,\"783\":21.28240585,\"784\":null,\"785\":null,\"786\":null,\"787\":null,\"788\":null,\"789\":null,\"790\":null,\"791\":16.065668110000001,\"792\":18.529209139999999,\"793\":null,\"794\":null,\"795\":null,\"796\":null,\"797\":null,\"798\":null,\"799\":null,\"800\":null,\"801\":null,\"802\":null,\"803\":null,\"804\":null,\"805\":null,\"806\":16.44663048,\"807\":null,\"808\":null,\"809\":null,\"810\":null,\"811\":null,\"812\":null,\"813\":15.057568549999999,\"814\":null,\"815\":null,\"816\":null,\"817\":null,\"818\":null,\"819\":15.926017760000001,\"820\":15.666528700000001,\"821\":9.905251503000001,\"822\":null,\"823\":null,\"824\":null,\"825\":null,\"826\":null,\"827\":16.07066536,\"828\":null,\"829\":null,\"830\":17.120702739999999,\"831\":null,\"832\":null,\"833\":null,\"834\":null,\"835\":null,\"836\":20.836456299999998,\"837\":null,\"838\":null,\"839\":null,\"840\":null,\"841\":null,\"842\":null,\"843\":null,\"844\":null,\"845\":null,\"846\":null,\"847\":14.35603905,\"848\":19.27061462,\"849\":null,\"850\":null,\"851\":null,\"852\":null,\"853\":null,\"854\":15.48069572,\"855\":null,\"856\":17.271480560000001,\"857\":null,\"858\":null,\"859\":null,\"860\":null,\"861\":null,\"862\":14.5727005,\"863\":null,\"864\":null,\"865\":null,\"866\":13.72195339,\"867\":null,\"868\":17.564655299999998,\"869\":null,\"870\":null,\"871\":15.7210722,\"872\":18.352077479999998,\"873\":null,\"874\":null,\"875\":null,\"876\":null,\"877\":null,\"878\":13.304065700000001,\"879\":null,\"880\":null,\"881\":null,\"882\":null,\"883\":null,\"884\":null,\"885\":null,\"886\":null,\"887\":null,\"888\":null,\"889\":null,\"890\":null,\"891\":null,\"892\":null,\"893\":null,\"894\":null,\"895\":null,\"896\":19.769237520000001,\"897\":null,\"898\":null,\"899\":null,\"900\":null,\"901\":null,\"902\":null,\"903\":null,\"904\":null,\"905\":14.90185642,\"906\":15.168828960000001,\"907\":null,\"908\":19.581432339999999,\"909\":null,\"910\":15.73515892,\"911\":19.76931763,\"912\":21.718833920000002,\"913\":16.56301689,\"914\":null,\"915\":18.38789177,\"916\":19.309280399999999,\"917\":14.927037240000001,\"918\":null,\"919\":null,\"920\":null,\"921\":16.337377549999999,\"922\":null,\"923\":null,\"924\":null,\"925\":16.853553770000001,\"926\":12.81642342,\"927\":17.133302690000001,\"928\":null,\"929\":null,\"930\":14.4087944,\"931\":15.482776640000001,\"932\":null,\"933\":null,\"934\":null,\"935\":null,\"936\":null,\"937\":23.559059139999999,\"938\":null,\"939\":null,\"940\":null,\"941\":null,\"942\":17.11309052,\"943\":null,\"944\":null,\"945\":25.756464000000001,\"946\":null,\"947\":null,\"948\":null,\"949\":null,\"950\":19.872419359999998,\"951\":null,\"952\":null,\"953\":null,\"954\":null,\"955\":null,\"956\":null,\"957\":null,\"958\":17.903011320000001,\"959\":14.86973858,\"960\":null,\"961\":null,\"962\":16.31176567,\"963\":null,\"964\":14.86848545,\"965\":null,\"966\":null,\"967\":null,\"968\":16.702795030000001,\"969\":null,\"970\":18.259990689999999,\"971\":null,\"972\":14.79512691,\"973\":null,\"974\":null,\"975\":null,\"976\":null,\"977\":null,\"978\":null,\"979\":null,\"980\":null,\"981\":null,\"982\":16.046655650000002,\"983\":null,\"984\":null,\"985\":null,\"986\":null,\"987\":null,\"988\":null,\"989\":16.82115173,\"990\":null,\"991\":null,\"992\":null,\"993\":null,\"994\":16.092447279999998,\"995\":24.83045387,\"996\":null,\"997\":21.294122699999999,\"998\":null,\"999\":null,\"1000\":null,\"1001\":null,\"1002\":null,\"1003\":null,\"1004\":null,\"1005\":null,\"1006\":null,\"1007\":12.080118179999999,\"1008\":null,\"1009\":null,\"1010\":null,\"1011\":null,\"1012\":null,\"1013\":25.32144547,\"1014\":20.991962430000001,\"1015\":null,\"1016\":16.99136734,\"1017\":null,\"1018\":null,\"1019\":null,\"1020\":null,\"1021\":19.92497444,\"1022\":14.329025270000001,\"1023\":null,\"1024\":null,\"1025\":null,\"1026\":13.70141506,\"1027\":18.889022829999998,\"1028\":null,\"1029\":null,\"1030\":18.18495369,\"1031\":null,\"1032\":14.028510089999999,\"1033\":null,\"1034\":null,\"1035\":null,\"1036\":null,\"1037\":null,\"1038\":18.0886116,\"1039\":null,\"1040\":null,\"1041\":null,\"1042\":16.509790420000002,\"1043\":19.766700740000001,\"1044\":17.08129692,\"1045\":null,\"1046\":null,\"1047\":null,\"1048\":null,\"1049\":11.65046883,\"1050\":19.892925259999998,\"1051\":null,\"1052\":null,\"1053\":null,\"1054\":null,\"1055\":null,\"1056\":null,\"1057\":null,\"1058\":null,\"1059\":null,\"1060\":null,\"1061\":null,\"1062\":null,\"1063\":null,\"1064\":null,\"1065\":null,\"1066\":15.72903633,\"1067\":null,\"1068\":null,\"1069\":null,\"1070\":null,\"1071\":null,\"1072\":null,\"1073\":null,\"1074\":null,\"1075\":null,\"1076\":null,\"1077\":null,\"1078\":null,\"1079\":null,\"1080\":null,\"1081\":null,\"1082\":null,\"1083\":16.81378174,\"1084\":null,\"1085\":null,\"1086\":null,\"1087\":null,\"1088\":null,\"1089\":null,\"1090\":null,\"1091\":16.56420898,\"1092\":null,\"1093\":16.755643840000001,\"1094\":null,\"1095\":null,\"1096\":null,\"1097\":null,\"1098\":null,\"1099\":null,\"1100\":null,\"1101\":null,\"1102\":null,\"1103\":14.954787250000001,\"1104\":null,\"1105\":null,\"1106\":null,\"1107\":null,\"1108\":null,\"1109\":null,\"1110\":null,\"1111\":null,\"1112\":null,\"1113\":null,\"1114\":null,\"1115\":null,\"1116\":null,\"1117\":null,\"1118\":16.916952129999998,\"1119\":null,\"1120\":null,\"1121\":null,\"1122\":null,\"1123\":17.732511519999999,\"1124\":16.77030182,\"1125\":15.976160999999999,\"1126\":17.124546049999999,\"1127\":null,\"1128\":null,\"1129\":null,\"1130\":13.26538086,\"1131\":null,\"1132\":null,\"1133\":19.80345917},\"rnase3-11\":{\"0\":null,\"1\":25.709697720000001,\"2\":null,\"3\":null,\"4\":null,\"5\":null,\"6\":13.780437470000001,\"7\":22.146781919999999,\"8\":21.717746730000002,\"9\":null,\"10\":18.354921340000001,\"11\":13.942789080000001,\"12\":null,\"13\":null,\"14\":null,\"15\":null,\"16\":null,\"17\":null,\"18\":null,\"19\":null,\"20\":16.323318480000001,\"21\":null,\"22\":19.44461441,\"23\":null,\"24\":null,\"25\":null,\"26\":null,\"27\":null,\"28\":null,\"29\":26.298362730000001,\"30\":null,\"31\":null,\"32\":null,\"33\":null,\"34\":null,\"35\":null,\"36\":null,\"37\":14.7342329,\"38\":15.36498928,\"39\":null,\"40\":null,\"41\":null,\"42\":null,\"43\":null,\"44\":null,\"45\":13.118178370000001,\"46\":21.870456699999998,\"47\":23.947975159999999,\"48\":19.518146510000001,\"49\":19.653369900000001,\"50\":21.34759712,\"51\":null,\"52\":null,\"53\":null,\"54\":12.89096737,\"55\":null,\"56\":null,\"57\":null,\"58\":null,\"59\":null,\"60\":15.053204539999999,\"61\":null,\"62\":17.230978010000001,\"63\":16.079839710000002,\"64\":null,\"65\":null,\"66\":null,\"67\":null,\"68\":null,\"69\":null,\"70\":null,\"71\":null,\"72\":null,\"73\":null,\"74\":18.874326709999998,\"75\":13.86079597,\"76\":null,\"77\":null,\"78\":null,\"79\":null,\"80\":null,\"81\":null,\"82\":null,\"83\":null,\"84\":null,\"85\":null,\"86\":null,\"87\":null,\"88\":null,\"89\":null,\"90\":null,\"91\":null,\"92\":null,\"93\":16.398860930000001,\"94\":null,\"95\":null,\"96\":null,\"97\":null,\"98\":null,\"99\":null,\"100\":null,\"101\":null,\"102\":17.700494769999999,\"103\":null,\"104\":null,\"105\":null,\"106\":null,\"107\":null,\"108\":null,\"109\":16.018199920000001,\"110\":null,\"111\":null,\"112\":17.388521189999999,\"113\":null,\"114\":15.156477929999999,\"115\":16.744255070000001,\"116\":null,\"117\":null,\"118\":null,\"119\":null,\"120\":null,\"121\":null,\"122\":null,\"123\":null,\"124\":null,\"125\":null,\"126\":null,\"127\":null,\"128\":null,\"129\":15.53205109,\"130\":15.12153339,\"131\":null,\"132\":12.97077084,\"133\":null,\"134\":13.03075314,\"135\":20.413900380000001,\"136\":null,\"137\":null,\"138\":19.1777935,\"139\":null,\"140\":null,\"141\":null,\"142\":null,\"143\":null,\"144\":null,\"145\":18.96634865,\"146\":20.348949430000001,\"147\":null,\"148\":null,\"149\":19.508834839999999,\"150\":17.338911060000001,\"151\":24.909397129999998,\"152\":null,\"153\":null,\"154\":24.1820755,\"155\":null,\"156\":null,\"157\":null,\"158\":13.735133169999999,\"159\":null,\"160\":null,\"161\":null,\"162\":15.66616821,\"163\":null,\"164\":null,\"165\":16.728797910000001,\"166\":null,\"167\":null,\"168\":null,\"169\":18.514799119999999,\"170\":null,\"171\":null,\"172\":18.087732320000001,\"173\":null,\"174\":null,\"175\":null,\"176\":null,\"177\":10.690522189999999,\"178\":18.808418270000001,\"179\":null,\"180\":null,\"181\":null,\"182\":null,\"183\":11.64574814,\"184\":null,\"185\":null,\"186\":24.44265747,\"187\":24.459701540000001,\"188\":23.20043755,\"189\":24.185028079999999,\"190\":26.513477330000001,\"191\":null,\"192\":null,\"193\":null,\"194\":null,\"195\":null,\"196\":null,\"197\":null,\"198\":null,\"199\":null,\"200\":null,\"201\":null,\"202\":null,\"203\":null,\"204\":null,\"205\":null,\"206\":null,\"207\":null,\"208\":15.548190119999999,\"209\":null,\"210\":null,\"211\":null,\"212\":null,\"213\":17.086488719999998,\"214\":null,\"215\":null,\"216\":18.61920357,\"217\":9.376863480000001,\"218\":null,\"219\":null,\"220\":null,\"221\":null,\"222\":17.236593249999999,\"223\":18.039817809999999,\"224\":20.898294450000002,\"225\":null,\"226\":19.313272479999998,\"227\":21.954540250000001,\"228\":null,\"229\":null,\"230\":17.050273900000001,\"231\":null,\"232\":18.632967000000001,\"233\":null,\"234\":17.274213790000001,\"235\":null,\"236\":16.031011580000001,\"237\":18.339389799999999,\"238\":16.289855960000001,\"239\":null,\"240\":null,\"241\":17.263801569999998,\"242\":18.335643770000001,\"243\":17.652425770000001,\"244\":null,\"245\":null,\"246\":13.32628918,\"247\":17.687362669999999,\"248\":null,\"249\":null,\"250\":19.781791689999999,\"251\":19.808275219999999,\"252\":null,\"253\":null,\"254\":null,\"255\":null,\"256\":null,\"257\":null,\"258\":null,\"259\":null,\"260\":null,\"261\":null,\"262\":null,\"263\":null,\"264\":17.694793700000002,\"265\":null,\"266\":18.604110720000001,\"267\":null,\"268\":null,\"269\":null,\"270\":null,\"271\":16.230058669999998,\"272\":null,\"273\":null,\"274\":21.268823619999999,\"275\":19.41284752,\"276\":24.054241180000002,\"277\":24.15491295,\"278\":null,\"279\":null,\"280\":null,\"281\":17.02680397,\"282\":12.127220149999999,\"283\":null,\"284\":null,\"285\":null,\"286\":null,\"287\":null,\"288\":null,\"289\":null,\"290\":null,\"291\":null,\"292\":null,\"293\":15.72916889,\"294\":16.130630490000001,\"295\":null,\"296\":null,\"297\":null,\"298\":null,\"299\":16.76564789,\"300\":14.97893429,\"301\":null,\"302\":null,\"303\":null,\"304\":12.722487449999999,\"305\":15.83550739,\"306\":17.292753220000002,\"307\":null,\"308\":null,\"309\":null,\"310\":13.294764519999999,\"311\":14.40627098,\"312\":null,\"313\":null,\"314\":null,\"315\":null,\"316\":null,\"317\":null,\"318\":null,\"319\":null,\"320\":null,\"321\":null,\"322\":null,\"323\":null,\"324\":null,\"325\":null,\"326\":null,\"327\":null,\"328\":null,\"329\":null,\"330\":null,\"331\":null,\"332\":null,\"333\":null,\"334\":null,\"335\":null,\"336\":17.572669980000001,\"337\":12.04937172,\"338\":null,\"339\":null,\"340\":null,\"341\":15.98619747,\"342\":null,\"343\":null,\"344\":null,\"345\":null,\"346\":null,\"347\":null,\"348\":null,\"349\":null,\"350\":null,\"351\":null,\"352\":13.117870330000001,\"353\":null,\"354\":null,\"355\":14.28345013,\"356\":null,\"357\":null,\"358\":null,\"359\":null,\"360\":null,\"361\":null,\"362\":17.739055629999999,\"363\":null,\"364\":null,\"365\":null,\"366\":null,\"367\":null,\"368\":null,\"369\":19.727634429999998,\"370\":null,\"371\":null,\"372\":null,\"373\":null,\"374\":13.68814087,\"375\":null,\"376\":21.162202839999999,\"377\":10.71501827,\"378\":null,\"379\":null,\"380\":null,\"381\":null,\"382\":null,\"383\":null,\"384\":null,\"385\":null,\"386\":null,\"387\":24.26942253,\"388\":null,\"389\":null,\"390\":null,\"391\":12.14714146,\"392\":null,\"393\":null,\"394\":null,\"395\":null,\"396\":18.229429240000002,\"397\":null,\"398\":null,\"399\":null,\"400\":null,\"401\":null,\"402\":14.042086599999999,\"403\":null,\"404\":20.512775420000001,\"405\":20.13896179,\"406\":16.427230829999999,\"407\":null,\"408\":null,\"409\":null,\"410\":null,\"411\":null,\"412\":12.05185509,\"413\":null,\"414\":null,\"415\":null,\"416\":null,\"417\":null,\"418\":null,\"419\":null,\"420\":null,\"421\":null,\"422\":null,\"423\":20.253381730000001,\"424\":null,\"425\":18.29741859,\"426\":null,\"427\":null,\"428\":null,\"429\":null,\"430\":null,\"431\":17.30081749,\"432\":null,\"433\":16.177633289999999,\"434\":null,\"435\":null,\"436\":null,\"437\":null,\"438\":null,\"439\":null,\"440\":null,\"441\":null,\"442\":null,\"443\":null,\"444\":null,\"445\":22.76021957,\"446\":16.917303090000001,\"447\":null,\"448\":14.22648716,\"449\":null,\"450\":null,\"451\":null,\"452\":null,\"453\":20.755561830000001,\"454\":null,\"455\":null,\"456\":null,\"457\":null,\"458\":17.86278343,\"459\":null,\"460\":23.8752079,\"461\":22.501447679999998,\"462\":null,\"463\":null,\"464\":null,\"465\":null,\"466\":null,\"467\":null,\"468\":null,\"469\":null,\"470\":22.983619690000001,\"471\":null,\"472\":null,\"473\":null,\"474\":null,\"475\":null,\"476\":null,\"477\":14.640075680000001,\"478\":15.63750267,\"479\":16.390354160000001,\"480\":null,\"481\":null,\"482\":null,\"483\":13.17908478,\"484\":null,\"485\":null,\"486\":null,\"487\":null,\"488\":null,\"489\":null,\"490\":17.627704619999999,\"491\":null,\"492\":null,\"493\":null,\"494\":null,\"495\":null,\"496\":null,\"497\":null,\"498\":null,\"499\":null,\"500\":null,\"501\":null,\"502\":null,\"503\":null,\"504\":null,\"505\":null,\"506\":null,\"507\":null,\"508\":null,\"509\":19.914545059999998,\"510\":null,\"511\":null,\"512\":null,\"513\":11.0062561,\"514\":18.488405230000001,\"515\":null,\"516\":null,\"517\":null,\"518\":null,\"519\":null,\"520\":null,\"521\":20.966699599999998,\"522\":18.395317080000002,\"523\":null,\"524\":null,\"525\":9.01861763,\"526\":null,\"527\":null,\"528\":18.702423100000001,\"529\":null,\"530\":16.658992770000001,\"531\":19.69404411,\"532\":null,\"533\":18.194602969999998,\"534\":17.63076401,\"535\":null,\"536\":null,\"537\":null,\"538\":null,\"539\":14.40560722,\"540\":null,\"541\":null,\"542\":null,\"543\":null,\"544\":null,\"545\":null,\"546\":null,\"547\":14.04635715,\"548\":null,\"549\":null,\"550\":null,\"551\":25.162885670000001,\"552\":null,\"553\":16.785707469999998,\"554\":null,\"555\":null,\"556\":null,\"557\":null,\"558\":null,\"559\":null,\"560\":null,\"561\":null,\"562\":null,\"563\":null,\"564\":null,\"565\":null,\"566\":null,\"567\":null,\"568\":22.84477425,\"569\":15.694466589999999,\"570\":null,\"571\":null,\"572\":null,\"573\":16.930297849999999,\"574\":null,\"575\":18.891990660000001,\"576\":null,\"577\":null,\"578\":18.6557827,\"579\":null,\"580\":null,\"581\":22.301118850000002,\"582\":20.270135880000002,\"583\":null,\"584\":null,\"585\":null,\"586\":14.42022324,\"587\":null,\"588\":null,\"589\":null,\"590\":null,\"591\":16.884290700000001,\"592\":19.94735146,\"593\":null,\"594\":14.629755019999999,\"595\":null,\"596\":null,\"597\":14.086135860000001,\"598\":16.165790560000001,\"599\":null,\"600\":null,\"601\":13.441128730000001,\"602\":null,\"603\":null,\"604\":null,\"605\":19.779388430000001,\"606\":17.00700569,\"607\":null,\"608\":null,\"609\":null,\"610\":null,\"611\":null,\"612\":null,\"613\":null,\"614\":null,\"615\":null,\"616\":null,\"617\":14.160186769999999,\"618\":16.885719300000002,\"619\":15.28558254,\"620\":null,\"621\":21.612613679999999,\"622\":null,\"623\":null,\"624\":null,\"625\":null,\"626\":null,\"627\":null,\"628\":null,\"629\":null,\"630\":null,\"631\":null,\"632\":17.60153961,\"633\":15.591580390000001,\"634\":null,\"635\":null,\"636\":null,\"637\":14.482934,\"638\":null,\"639\":null,\"640\":null,\"641\":18.02014351,\"642\":null,\"643\":null,\"644\":null,\"645\":null,\"646\":null,\"647\":null,\"648\":14.609929080000001,\"649\":null,\"650\":null,\"651\":null,\"652\":null,\"653\":13.88417053,\"654\":null,\"655\":null,\"656\":null,\"657\":17.197484970000001,\"658\":null,\"659\":null,\"660\":null,\"661\":null,\"662\":15.75180531,\"663\":null,\"664\":null,\"665\":null,\"666\":null,\"667\":null,\"668\":null,\"669\":null,\"670\":null,\"671\":null,\"672\":16.08514023,\"673\":null,\"674\":null,\"675\":null,\"676\":null,\"677\":16.476604460000001,\"678\":16.061117169999999,\"679\":null,\"680\":null,\"681\":18.461479189999999,\"682\":19.92690086,\"683\":null,\"684\":null,\"685\":null,\"686\":14.48815441,\"687\":null,\"688\":16.373443600000002,\"689\":null,\"690\":24.99321556,\"691\":26.071262359999999,\"692\":17.4845562,\"693\":null,\"694\":null,\"695\":null,\"696\":null,\"697\":null,\"698\":10.456765170000001,\"699\":null,\"700\":null,\"701\":null,\"702\":null,\"703\":null,\"704\":14.934013370000001,\"705\":15.83789921,\"706\":17.48785591,\"707\":null,\"708\":null,\"709\":null,\"710\":null,\"711\":13.103566170000001,\"712\":null,\"713\":null,\"714\":null,\"715\":18.864688869999998,\"716\":null,\"717\":null,\"718\":null,\"719\":null,\"720\":null,\"721\":null,\"722\":null,\"723\":null,\"724\":null,\"725\":null,\"726\":null,\"727\":null,\"728\":null,\"729\":16.42729568,\"730\":null,\"731\":12.71576881,\"732\":null,\"733\":null,\"734\":null,\"735\":null,\"736\":null,\"737\":null,\"738\":null,\"739\":null,\"740\":null,\"741\":16.31776619,\"742\":null,\"743\":null,\"744\":null,\"745\":null,\"746\":16.61583138,\"747\":null,\"748\":null,\"749\":null,\"750\":11.09836102,\"751\":null,\"752\":null,\"753\":null,\"754\":null,\"755\":null,\"756\":null,\"757\":null,\"758\":null,\"759\":null,\"760\":null,\"761\":null,\"762\":null,\"763\":16.697103500000001,\"764\":17.208673480000002,\"765\":null,\"766\":null,\"767\":12.983154300000001,\"768\":null,\"769\":null,\"770\":null,\"771\":null,\"772\":null,\"773\":null,\"774\":null,\"775\":null,\"776\":null,\"777\":null,\"778\":null,\"779\":22.579526900000001,\"780\":13.072869300000001,\"781\":null,\"782\":null,\"783\":20.63697243,\"784\":null,\"785\":null,\"786\":15.29462051,\"787\":null,\"788\":null,\"789\":null,\"790\":13.87200165,\"791\":14.478137970000001,\"792\":13.83120823,\"793\":null,\"794\":null,\"795\":null,\"796\":null,\"797\":null,\"798\":null,\"799\":null,\"800\":null,\"801\":null,\"802\":null,\"803\":null,\"804\":null,\"805\":null,\"806\":15.45294857,\"807\":null,\"808\":null,\"809\":null,\"810\":null,\"811\":null,\"812\":null,\"813\":null,\"814\":null,\"815\":null,\"816\":null,\"817\":null,\"818\":null,\"819\":null,\"820\":14.52227497,\"821\":7.674192429,\"822\":null,\"823\":null,\"824\":null,\"825\":null,\"826\":14.45372105,\"827\":null,\"828\":null,\"829\":null,\"830\":17.44677544,\"831\":null,\"832\":null,\"833\":null,\"834\":null,\"835\":null,\"836\":20.520469670000001,\"837\":null,\"838\":null,\"839\":null,\"840\":null,\"841\":null,\"842\":null,\"843\":null,\"844\":null,\"845\":null,\"846\":null,\"847\":15.451758379999999,\"848\":18.836858750000001,\"849\":null,\"850\":null,\"851\":null,\"852\":null,\"853\":null,\"854\":13.439701080000001,\"855\":null,\"856\":16.332754139999999,\"857\":null,\"858\":null,\"859\":null,\"860\":null,\"861\":null,\"862\":13.07716656,\"863\":null,\"864\":9.528356552,\"865\":null,\"866\":14.03608799,\"867\":null,\"868\":15.978755,\"869\":null,\"870\":null,\"871\":null,\"872\":18.000417710000001,\"873\":null,\"874\":null,\"875\":null,\"876\":null,\"877\":null,\"878\":16.682638170000001,\"879\":15.51132011,\"880\":null,\"881\":null,\"882\":null,\"883\":null,\"884\":null,\"885\":null,\"886\":null,\"887\":null,\"888\":null,\"889\":null,\"890\":null,\"891\":null,\"892\":null,\"893\":null,\"894\":null,\"895\":null,\"896\":20.604310989999998,\"897\":null,\"898\":null,\"899\":null,\"900\":null,\"901\":null,\"902\":null,\"903\":null,\"904\":null,\"905\":null,\"906\":14.667444229999999,\"907\":null,\"908\":16.390117650000001,\"909\":null,\"910\":14.83486557,\"911\":17.96916199,\"912\":20.377506260000001,\"913\":null,\"914\":null,\"915\":17.534120560000002,\"916\":18.075824740000002,\"917\":16.287189479999999,\"918\":null,\"919\":null,\"920\":null,\"921\":15.206823350000001,\"922\":null,\"923\":null,\"924\":null,\"925\":12.004325870000001,\"926\":13.96470165,\"927\":15.069071770000001,\"928\":null,\"929\":null,\"930\":13.496728900000001,\"931\":12.882299420000001,\"932\":null,\"933\":null,\"934\":null,\"935\":null,\"936\":null,\"937\":22.23157501,\"938\":null,\"939\":null,\"940\":null,\"941\":null,\"942\":17.514991760000001,\"943\":null,\"944\":null,\"945\":24.730447770000001,\"946\":16.5908947,\"947\":null,\"948\":null,\"949\":null,\"950\":21.484731669999999,\"951\":null,\"952\":null,\"953\":null,\"954\":null,\"955\":null,\"956\":null,\"957\":null,\"958\":18.432575230000001,\"959\":12.646040920000001,\"960\":14.823068620000001,\"961\":null,\"962\":13.89982891,\"963\":null,\"964\":null,\"965\":null,\"966\":null,\"967\":null,\"968\":18.309326169999998,\"969\":null,\"970\":16.719335560000001,\"971\":null,\"972\":12.09321976,\"973\":null,\"974\":null,\"975\":null,\"976\":null,\"977\":null,\"978\":null,\"979\":null,\"980\":null,\"981\":null,\"982\":14.116019250000001,\"983\":null,\"984\":null,\"985\":null,\"986\":null,\"987\":null,\"988\":null,\"989\":16.751464840000001,\"990\":null,\"991\":null,\"992\":null,\"993\":null,\"994\":15.04950809,\"995\":24.035150529999999,\"996\":null,\"997\":19.671468730000001,\"998\":null,\"999\":null,\"1000\":null,\"1001\":null,\"1002\":null,\"1003\":null,\"1004\":null,\"1005\":null,\"1006\":null,\"1007\":null,\"1008\":null,\"1009\":null,\"1010\":null,\"1011\":null,\"1012\":null
```
