## Supplementary Dataset S1 archive file for "RAPDOR: Using Jensen-Shannon Distance for the computational analysis of complex proteomics datasets": synechoRAPDORGradRFile.json (part 3 of 9)

```
,\"1013\":24.734848020000001,\"1014\":null,\"1015\":null,\"1016\":15.70141506,\"1017\":null,\"1018\":null,\"1019\":null,\"1020\":null,\"1021\":18.938993450000002,\"1022\":11.91142941,\"1023\":null,\"1024\":null,\"1025\":null,\"1026\":14.996296879999999,\"1027\":15.371708870000001,\"1028\":null,\"1029\":null,\"1030\":16.31945992,\"1031\":14.23077106,\"1032\":13.582612040000001,\"1033\":null,\"1034\":16.181909560000001,\"1035\":null,\"1036\":null,\"1037\":null,\"1038\":16.268449780000001,\"1039\":null,\"1040\":null,\"1041\":null,\"1042\":14.697835919999999,\"1043\":16.81378174,\"1044\":14.420881270000001,\"1045\":null,\"1046\":null,\"1047\":null,\"1048\":null,\"1049\":9.579918861,\"1050\":18.463676450000001,\"1051\":null,\"1052\":null,\"1053\":null,\"1054\":null,\"1055\":null,\"1056\":null,\"1057\":null,\"1058\":null,\"1059\":null,\"1060\":null,\"1061\":null,\"1062\":null,\"1063\":null,\"1064\":null,\"1065\":null,\"1066\":14.980586049999999,\"1067\":null,\"1068\":null,\"1069\":null,\"1070\":null,\"1071\":null,\"1072\":null,\"1073\":null,\"1074\":null,\"1075\":null,\"1076\":null,\"1077\":null,\"1078\":null,\"1079\":null,\"1080\":null,\"1081\":null,\"1082\":null,\"1083\":null,\"1084\":null,\"1085\":null,\"1086\":null,\"1087\":null,\"1088\":null,\"1089\":null,\"1090\":null,\"1091\":15.49990845,\"1092\":null,\"1093\":null,\"1094\":null,\"1095\":null,\"1096\":null,\"1097\":null,\"1098\":null,\"1099\":null,\"1100\":null,\"1101\":null,\"1102\":null,\"1103\":null,\"1104\":null,\"1105\":null,\"1106\":null,\"1107\":null,\"1108\":null,\"1109\":null,\"1110\":null,\"1111\":null,\"1112\":null,\"1113\":null,\"1114\":null,\"1115\":null,\"1116\":null,\"1117\":null,\"1118\":15.32301998,\"1119\":null,\"1120\":16.917068480000001,\"1121\":null,\"1122\":null,\"1123\":null,\"1124\":15.72008419,\"1125\":12.94104767,\"1126\":16.17338371,\"1127\":14.69528294,\"1128\":null,\"1129\":null,\"1130\":13.168312070000001,\"1131\":null,\"1132\":null,\"1133\":18.894392010000001},\"rnase1-12\":{\"0\":null,\"1\":27.246173859999999,\"2\":null,\"3\":null,\"4\":16.808763500000001,\"5\":null,\"6\":16.81378174,\"7\":24.859323499999999,\"8\":23.755622859999999,\"9\":null,\"10\":21.644252779999999,\"11\":null,\"12\":null,\"13\":null,\"14\":null,\"15\":null,\"16\":14.747615809999999,\"17\":null,\"18\":null,\"19\":null,\"20\":20.938476560000002,\"21\":null,\"22\":22.214365010000002,\"23\":null,\"24\":null,\"25\":null,\"26\":17.764223099999999,\"27\":null,\"28\":null,\"29\":27.38335609,\"30\":null,\"31\":null,\"32\":null,\"33\":null,\"34\":null,\"35\":null,\"36\":null,\"37\":16.65787697,\"38\":18.061550140000001,\"39\":18.082803729999998,\"40\":null,\"41\":null,\"42\":null,\"43\":null,\"44\":null,\"45\":14.06094933,\"46\":23.897445680000001,\"47\":25.718191149999999,\"48\":21.700874330000001,\"49\":22.20173836,\"50\":22.62693977,\"51\":null,\"52\":null,\"53\":null,\"54\":null,\"55\":null,\"56\":null,\"57\":null,\"58\":null,\"59\":null,\"60\":18.083791730000002,\"61\":null,\"62\":17.419960020000001,\"63\":null,\"64\":null,\"65\":null,\"66\":null,\"67\":13.07164669,\"68\":null,\"69\":null,\"70\":null,\"71\":null,\"72\":null,\"73\":null,\"74\":null,\"75\":null,\"76\":null,\"77\":null,\"78\":null,\"79\":null,\"80\":null,\"81\":null,\"82\":null,\"83\":null,\"84\":null,\"85\":null,\"86\":null,\"87\":null,\"88\":null,\"89\":null,\"90\":null,\"91\":null,\"92\":null,\"93\":18.170354840000002,\"94\":9.590475081999999,\"95\":null,\"96\":15.794517519999999,\"97\":null,\"98\":null,\"99\":null,\"100\":18.88768387,\"101\":11.72395992,\"102\":18.163000109999999,\"103\":null,\"104\":null,\"105\":null,\"106\":null,\"107\":12.74957657,\"108\":null,\"109\":10.60427475,\"110\":null,\"111\":null,\"112\":19.161476140000001,\"113\":null,\"114\":17.405822749999999,\"115\":20.58380318,\"116\":null,\"117\":null,\"118\":null,\"119\":null,\"120\":null,\"121\":null,\"122\":null,\"123\":null,\"124\":null,\"125\":null,\"126\":null,\"127\":null,\"128\":null,\"129\":16.89012146,\"130\":17.612379069999999,\"131\":null,\"132\":null,\"133\":13.543515210000001,\"134\":15.217011449999999,\"135\":26.02827263,\"136\":null,\"137\":null,\"138\":20.16226387,\"139\":null,\"140\":18.046762470000001,\"141\":null,\"142\":null,\"143\":null,\"144\":null,\"145\":20.467620849999999,\"146\":20.998725889999999,\"147\":null,\"148\":16.950145719999998,\"149\":21.80789948,\"150\":19.360483169999998,\"151\":25.726011280000002,\"152\":17.325973510000001,\"153\":null,\"154\":25.990901950000001,\"155\":null,\"156\":null,\"157\":null,\"158\":14.710591320000001,\"159\":null,\"160\":null,\"161\":null,\"162\":16.197639469999999,\"163\":null,\"164\":null,\"165\":18.33197594,\"166\":null,\"167\":null,\"168\":null,\"169\":18.3183136,\"170\":null,\"171\":null,\"172\":22.975717540000002,\"173\":null,\"174\":null,\"175\":null,\"176\":null,\"177\":null,\"178\":19.791919709999998,\"179\":null,\"180\":null,\"181\":null,\"182\":null,\"183\":17.94083023,\"184\":15.55892849,\"185\":null,\"186\":24.441328049999999,\"187\":25.674329759999999,\"188\":24.049346920000001,\"189\":26.98021889,\"190\":28.601446150000001,\"191\":null,\"192\":null,\"193\":null,\"194\":null,\"195\":null,\"196\":null,\"197\":10.36927032,\"198\":null,\"199\":null,\"200\":null,\"201\":null,\"202\":null,\"203\":null,\"204\":null,\"205\":null,\"206\":null,\"207\":null,\"208\":18.74129486,\"209\":null,\"210\":null,\"211\":null,\"212\":null,\"213\":18.105386729999999,\"214\":null,\"215\":null,\"216\":19.821601869999998,\"217\":null,\"218\":null,\"219\":null,\"220\":null,\"221\":19.327596660000001,\"222\":17.24451256,\"223\":24.807298660000001,\"224\":22.708641050000001,\"225\":14.56653023,\"226\":20.143203740000001,\"227\":23.17736816,\"228\":null,\"229\":null,\"230\":16.967586520000001,\"231\":19.461099619999999,\"232\":20.756052019999998,\"233\":16.610794070000001,\"234\":20.621404649999999,\"235\":null,\"236\":15.75467873,\"237\":19.451572420000002,\"238\":20.369541170000002,\"239\":null,\"240\":11.22893906,\"241\":15.696805,\"242\":null,\"243\":18.5815239,\"244\":11.70316792,\"245\":18.220718380000001,\"246\":19.174652099999999,\"247\":22.743410109999999,\"248\":null,\"249\":null,\"250\":21.477338790000001,\"251\":21.517349240000002,\"252\":null,\"253\":20.349920269999998,\"254\":null,\"255\":null,\"256\":null,\"257\":null,\"258\":null,\"259\":null,\"260\":null,\"261\":null,\"262\":null,\"263\":21.280536649999998,\"264\":18.987680439999998,\"265\":null,\"266\":20.748701100000002,\"267\":12.93446541,\"268\":null,\"269\":16.412504200000001,\"270\":null,\"271\":19.065317149999998,\"272\":null,\"273\":null,\"274\":22.486820219999998,\"275\":21.96764946,\"276\":25.103496549999999,\"277\":25.13343811,\"278\":null,\"279\":17.658643720000001,\"280\":null,\"281\":18.726238250000002,\"282\":null,\"283\":13.46531105,\"284\":null,\"285\":null,\"286\":null,\"287\":null,\"288\":14.603974340000001,\"289\":null,\"290\":null,\"291\":null,\"292\":null,\"293\":18.14484787,\"294\":15.887101169999999,\"295\":null,\"296\":null,\"297\":null,\"298\":null,\"299\":18.29302216,\"300\":16.65717888,\"301\":null,\"302\":null,\"303\":null,\"304\":null,\"305\":17.627347950000001,\"306\":null,\"307\":null,\"308\":null,\"309\":null,\"310\":null,\"311\":17.22260666,\"312\":null,\"313\":null,\"314\":14.717515949999999,\"315\":null,\"316\":null,\"317\":null,\"318\":null,\"319\":null,\"320\":null,\"321\":null,\"322\":null,\"323\":16.435491559999999,\"324\":null,\"325\":20.08381653,\"326\":25.31281662,\"327\":null,\"328\":null,\"329\":null,\"330\":null,\"331\":null,\"332\":null,\"333\":null,\"334\":null,\"335\":null,\"336\":19.441577909999999,\"337\":14.553089140000001,\"338\":null,\"339\":null,\"340\":null,\"341\":15.49222851,\"342\":null,\"343\":null,\"344\":null,\"345\":null,\"346\":null,\"347\":null,\"348\":null,\"349\":null,\"350\":null,\"351\":null,\"352\":19.430513380000001,\"353\":null,\"354\":null,\"355\":null,\"356\":null,\"357\":17.915611269999999,\"358\":null,\"359\":null,\"360\":null,\"361\":11.98662376,\"362\":null,\"363\":null,\"364\":null,\"365\":null,\"366\":null,\"367\":null,\"368\":null,\"369\":20.549713130000001,\"370\":null,\"371\":null,\"372\":null,\"373\":null,\"374\":16.75094223,\"375\":null,\"376\":22.368848799999999,\"377\":16.252794269999999,\"378\":15.112806320000001,\"379\":null,\"380\":null,\"381\":null,\"382\":null,\"383\":null,\"384\":null,\"385\":null,\"386\":null,\"387\":26.065050129999999,\"388\":null,\"389\":null,\"390\":null,\"391\":16.412454610000001,\"392\":null,\"393\":null,\"394\":null,\"395\":null,\"396\":19.296365739999999,\"397\":16.713708879999999,\"398\":null,\"399\":null,\"400\":null,\"401\":null,\"402\":17.107891080000002,\"403\":null,\"404\":22.000101090000001,\"405\":21.41131592,\"406\":null,\"407\":15.76245975,\"408\":null,\"409\":null,\"410\":null,\"411\":null,\"412\":null,\"413\":null,\"414\":null,\"415\":null,\"416\":null,\"417\":null,\"418\":null,\"419\":null,\"420\":null,\"421\":null,\"422\":null,\"423\":22.211872100000001,\"424\":null,\"425\":21.089841839999998,\"426\":null,\"427\":null,\"428\":null,\"429\":null,\"430\":null,\"431\":18.49771118,\"432\":null,\"433\":null,\"434\":null,\"435\":null,\"436\":null,\"437\":null,\"438\":null,\"439\":null,\"440\":null,\"441\":null,\"442\":null,\"443\":null,\"444\":null,\"445\":25.406848910000001,\"446\":19.88531876,\"447\":null,\"448\":null,\"449\":null,\"450\":null,\"451\":null,\"452\":null,\"453\":22.440834049999999,\"454\":null,\"455\":null,\"456\":null,\"457\":null,\"458\":18.613279339999998,\"459\":null,\"460\":26.042099,\"461\":23.696996689999999,\"462\":null,\"463\":null,\"464\":null,\"465\":null,\"466\":null,\"467\":null,\"468\":null,\"469\":null,\"470\":25.619945529999999,\"471\":17.199213029999999,\"472\":null,\"473\":null,\"474\":null,\"475\":null,\"476\":19.36463547,\"477\":20.15992546,\"478\":17.579536439999998,\"479\":17.688797000000001,\"480\":null,\"481\":null,\"482\":null,\"483\":null,\"484\":null,\"485\":19.143802640000001,\"486\":null,\"487\":null,\"488\":null,\"489\":null,\"490\":19.470542909999999,\"491\":null,\"492\":null,\"493\":null,\"494\":null,\"495\":null,\"496\":null,\"497\":17.685035710000001,\"498\":null,\"499\":null,\"500\":null,\"501\":null,\"502\":null,\"503\":17.533359529999998,\"504\":null,\"505\":null,\"506\":null,\"507\":null,\"508\":null,\"509\":20.598052979999998,\"510\":16.610361099999999,\"511\":null,\"512\":null,\"513\":14.186578750000001,\"514\":20.765712740000002,\"515\":null,\"516\":null,\"517\":15.29530239,\"518\":null,\"519\":null,\"520\":null,\"521\":21.845138550000002,\"522\":23.226968769999999,\"523\":null,\"524\":null,\"525\":16.03668785,\"526\":null,\"527\":null,\"528\":20.646055220000001,\"529\":null,\"530\":18.43404198,\"531\":21.515279769999999,\"532\":null,\"533\":21.174201969999999,\"534\":null,\"535\":null,\"536\":null,\"537\":null,\"538\":null,\"539\":null,\"540\":null,\"541\":null,\"542\":null,\"543\":null,\"544\":null,\"545\":17.83528519,\"546\":18.41278458,\"547\":null,\"548\":19.0685997,\"549\":null,\"550\":null,\"551\":28.333301540000001,\"552\":17.742940900000001,\"553\":16.998657229999999,\"554\":null,\"555\":null,\"556\":10.758139610000001,\"557\":null,\"558\":null,\"559\":null,\"560\":null,\"561\":null,\"562\":null,\"563\":null,\"564\":null,\"565\":null,\"566\":null,\"567\":null,\"568\":23.43898201,\"569\":16.545944209999998,\"570\":null,\"571\":null,\"572\":null,\"573\":18.823299410000001,\"574\":null,\"575\":21.143203740000001,\"576\":null,\"577\":null,\"578\":20.67003441,\"579\":null,\"580\":null,\"581\":22.677839280000001,\"582\":18.521600719999999,\"583\":null,\"584\":null,\"585\":null,\"586\":15.991322520000001,\"587\":null,\"588\":15.508228300000001,\"589\":null,\"590\":null,\"591\":18.0090313,\"592\":21.56132126,\"593\":null,\"594\":18.529552460000001,\"595\":null,\"596\":18.548641199999999,\"597\":null,\"598\":null,\"599\":null,\"600\":null,\"601\":14.75117779,\"602\":16.830465319999998,\"603\":null,\"604\":null,\"605\":18.547964100000002,\"606\":17.733438490000001,\"607\":null,\"608\":null,\"609\":null,\"610\":null,\"611\":null,\"612\":null,\"613\":14.76092815,\"614\":null,\"615\":null,\"616\":null,\"617\":null,\"618\":null,\"619\":null,\"620\":null,\"621\":22.747369769999999,\"622\":null,\"623\":null,\"624\":null,\"625\":null,\"626\":null,\"627\":15.90623283,\"628\":null,\"629\":14.808712959999999,\"630\":null,\"631\":null,\"632\":19.17230988,\"633\":13.8713274,\"634\":null,\"635\":16.28249168,\"636\":null,\"637\":16.278903960000001,\"638\":null,\"639\":null,\"640\":null,\"641\":20.391525269999999,\"642\":null,\"643\":null,\"644\":null,\"645\":null,\"646\":null,\"647\":null,\"648\":16.579080579999999,\"649\":null,\"650\":null,\"651\":null,\"652\":null,\"653\":null,\"654\":null,\"655\":null,\"656\":null,\"657\":18.85604858,\"658\":null,\"659\":null,\"660\":null,\"661\":null,\"662\":null,\"663\":null,\"664\":null,\"665\":null,\"666\":17.79607773,\"667\":null,\"668\":null,\"669\":null,\"670\":null,\"671\":null,\"672\":16.708734509999999,\"673\":null,\"674\":null,\"675\":null,\"676\":null,\"677\":18.094861980000001,\"678\":17.921840670000002,\"679\":null,\"680\":null,\"681\":17.516992569999999,\"682\":null,\"683\":null,\"684\":16.131053919999999,\"685\":null,\"686\":null,\"687\":null,\"688\":18.890062329999999,\"689\":null,\"690\":28.282506940000001,\"691\":28.963146210000002,\"692\":19.31506538,\"693\":null,\"694\":null,\"695\":null,\"696\":null,\"697\":16.728399280000001,\"698\":11.662846569999999,\"699\":null,\"700\":null,\"701\":null,\"702\":14.34602928,\"703\":null,\"704\":16.169122699999999,\"705\":16.113395690000001,\"706\":19.31508827,\"707\":null,\"708\":null,\"709\":null,\"710\":null,\"711\":null,\"712\":null,\"713\":13.54954433,\"714\":null,\"715\":18.892761230000001,\"716\":null,\"717\":null,\"718\":null,\"719\":null,\"720\":null,\"721\":null,\"722\":null,\"723\":null,\"724\":null,\"725\":null,\"726\":null,\"727\":null,\"728\":null,\"729\":18.493064879999999,\"730\":null,\"731\":null,\"732\":null,\"733\":null,\"734\":16.723073960000001,\"735\":null,\"736\":null,\"737\":null,\"738\":null,\"739\":null,\"740\":null,\"741\":18.851449970000001,\"742\":null,\"743\":null,\"744\":null,\"745\":null,\"746\":18.862268449999998,\"747\":null,\"748\":null,\"749\":null,\"750\":null,\"751\":null,\"752\":null,\"753\":null,\"754\":null,\"755\":null,\"756\":13.94927979,\"757\":null,\"758\":16.973428729999998,\"759\":null,\"760\":null,\"761\":null,\"762\":null,\"763\":18.590726849999999,\"764\":19.129659650000001,\"765\":19.09143066,\"766\":13.92341995,\"767\":15.422328,\"768\":null,\"769\":null,\"770\":null,\"771\":null,\"772\":null,\"773\":null,\"774\":null,\"775\":null,\"776\":null,\"777\":null,\"778\":null,\"779\":25.79406929,\"780\":14.39245129,\"781\":null,\"782\":11.313960079999999,\"783\":22.392023089999999,\"784\":null,\"785\":null,\"786\":18.870117189999998,\"787\":null,\"788\":null,\"789\":null,\"790\":null,\"791\":16.510068889999999,\"792\":15.11300945,\"793\":null,\"794\":null,\"795\":null,\"796\":19.9449234,\"797\":null,\"798\":null,\"799\":null,\"800\":14.156083110000001,\"801\":null,\"802\":null,\"803\":null,\"804\":null,\"805\":null,\"806\":18.173482889999999,\"807\":null,\"808\":null,\"809\":null,\"810\":null,\"811\":null,\"812\":null,\"813\":null,\"814\":null,\"815\":null,\"816\":null,\"817\":null,\"818\":null,\"819\":null,\"820\":16.281078340000001,\"821\":null,\"822\":null,\"823\":null,\"824\":null,\"825\":null,\"826\":null,\"827\":null,\"828\":null,\"829\":null,\"830\":null,\"831\":null,\"832\":null,\"833\":null,\"834\":10.78733158,\"835\":null,\"836\":22.91194153,\"837\":null,\"838\":null,\"839\":null,\"840\":null,\"841\":null,\"842\":null,\"843\":null,\"844\":null,\"845\":null,\"846\":null,\"847\":17.425788879999999,\"848\":19.633285520000001,\"849\":null,\"850\":null,\"851\":null,\"852\":null,\"853\":null,\"854\":15.08231544,\"855\":null,\"856\":15.05375576,\"857\":null,\"858\":null,\"859\":null,\"860\":null,\"861\":null,\"862\":16.346166610000001,\"863\":null,\"864\":14.61913109,\"865\":null,\"866\":null,\"867\":null,\"868\":17.73582077,\"869\":null,\"870\":null,\"871\":null,\"872\":18.991449360000001,\"873\":null,\"874\":null,\"875\":null,\"876\":null,\"877\":null,\"878\":15.386974329999999,\"879\":13.659661290000001,\"880\":null,\"881\":null,\"882\":null,\"883\":null,\"884\":null,\"885\":null,\"886\":null,\"887\":null,\"888\":null,\"889\":null,\"890\":null,\"891\":null,\"892\":null,\"893\":null,\"894\":null,\"895\":null,\"896\":21.79503059,\"897\":null,\"898\":15.080151559999999,\"899\":null,\"900\":null,\"901\":16.343236919999999,\"902\":null,\"903\":null,\"904\":null,\"905\":null,\"906\":17.507810589999998,\"907\":null,\"908\":19.400266649999999,\"909\":null,\"910\":15.70744038,\"911\":21.79938507,\"912\":22.761398320000001,\"913\":21.923974990000001,\"914\":null,\"915\":20.266822810000001,\"916\":19.879646300000001,\"917\":null,\"918\":14.370551109999999,\"919\":null,\"920\":17.24358368,\"921\":16.809265140000001,\"922\":null,\"923\":null,\"924\":null,\"925\":18.16231346,\"926\":14.83165359,\"927\":15.33988476,\"928\":null,\"929\":null,\"930\":14.56765938,\"931\":null,\"932\":null,\"933\":null,\"934\":null,\"935\":null,\"936\":null,\"937\":24.834268569999999,\"938\":null,\"939\":null,\"940\":null,\"941\":null,\"942\":19.791013719999999,\"943\":null,\"944\":16.39312172,\"945\":25.936744690000001,\"946\":null,\"947\":null,\"948\":null,\"949\":null,\"950\":24.704246520000002,\"951\":null,\"952\":null,\"953\":null,\"954\":15.77720356,\"955\":null,\"956\":null,\"957\":null,\"958\":18.991504670000001,\"959\":16.55385399,\"960\":12.94650459,\"961\":null,\"962\":13.080684659999999,\"963\":null,\"964\":null,\"965\":null,\"966\":null,\"967\":null,\"968\":22.87631416,\"969\":null,\"970\":17.835224149999998,\"971\":null,\"972\":15.107298849999999,\"973\":null,\"974\":null,\"975\":null,\"976\":null,\"977\":null,\"978\":null,\"979\":null,\"980\":null,\"981\":null,\"982\":16.79614067,\"983\":null,\"984\":null,\"985\":null,\"986\":null,\"987\":null,\"988\":18.851724619999999,\"989\":18.844785689999998,\"990\":null,\"991\":16.007158279999999,\"992\":16.86713409,\"993\":null,\"994\":17.448390960000001,\"995\":25.75798988,\"996\":null,\"997\":21.086475369999999,\"998\":null,\"999\":null,\"1000\":null,\"1001\":null,\"1002\":null,\"1003\":18.038318629999999,\"1004\":null,\"1005\":null,\"1006\":null,\"1007\":null,\"1008\":null,\"1009\":null,\"1010\":null,\"1011\":null,\"1012\":null,\"1013\":26.106174469999999,\"1014\":null,\"1015\":null,\"1016\":18.43595505,\"1017\":null,\"1018\":null,\"1019\":null,\"1020\":null,\"1021\":19.482154850000001,\"1022\":13.39700603,\"1023\":null,\"1024\":null,\"1025\":null,\"1026\":null,\"1027\":18.70674515,\"1028\":null,\"1029\":null,\"1030\":16.6497612,\"1031\":15.494105340000001,\"1032\":17.06686783,\"1033\":null,\"1034\":null,\"1035\":null,\"1036\":null,\"1037\":null,\"1038\":18.562047960000001,\"1039\":null,\"1040\":null,\"1041\":null,\"1042\":null,\"1043\":19.061286930000001,\"1044\":17.128578189999999,\"1045\":null,\"1046\":null,\"1047\":null,\"1048\":null,\"1049\":19.125150680000001,\"1050\":20.36581039,\"1051\":null,\"1052\":18.70039177,\"1053\":null,\"1054\":null,\"1055\":null,\"1056\":null,\"1057\":null,\"1058\":null,\"1059\":null,\"1060\":18.919107440000001,\"1061\":null,\"1062\":null,\"1063\":null,\"1064\":null,\"1065\":null,\"1066\":17.502225880000001,\"1067\":null,\"1068\":null,\"1069\":null,\"1070\":null,\"1071\":null,\"1072\":null,\"1073\":null,\"1074\":null,\"1075\":null,\"1076\":null,\"1077\":null,\"1078\":null,\"1079\":null,\"1080\":null,\"1081\":null,\"1082\":null,\"1083\":null,\"1084\":null,\"1085\":null,\"1086\":null,\"1087\":null,\"1088\":null,\"1089\":null,\"1090\":14.672812459999999,\"1091\":17.51452827,\"1092\":null,\"1093\":18.450244900000001,\"1094\":null,\"1095\":null,\"1096\":null,\"1097\":null,\"1098\":null,\"1099\":null,\"1100\":null,\"1101\":null,\"1102\":null,\"1103\":null,\"1104\":null,\"1105\":null,\"1106\":null,\"1107\":null,\"1108\":null,\"1109\":null,\"1110\":18.817689900000001,\"1111\":null,\"1112\":null,\"1113\":null,\"1114\":null,\"1115\":null,\"1116\":null,\"1117\":null,\"1118\":15.29332829,\"1119\":null,\"1120\":null,\"1121\":null,\"1122\":null,\"1123\":17.87969017,\"1124\":15.837135310000001,\"1125\":16.20863533,\"1126\":16.58935928,\"1127\":null,\"1128\":null,\"1129\":null,\"1130\":null,\"1131\":null,\"1132\":null,\"1133\":21.936105730000001},\"rnase2-12\":{\"0\":null,\"1\":26.483329770000001,\"2\":null,\"3\":null,\"4\":16.5704937,\"5\":null,\"6\":15.22998333,\"7\":24.101814269999998,\"8\":23.40236664,\"9\":null,\"10\":21.388111110000001,\"11\":15.6407814,\"12\":null,\"13\":null,\"14\":null,\"15\":null,\"16\":null,\"17\":null,\"18\":null,\"19\":null,\"20\":18.657911299999998,\"21\":11.83880997,\"22\":21.332324979999999,\"23\":null,\"24\":null,\"25\":null,\"26\":16.697103500000001,\"27\":null,\"28\":null,\"29\":26.796373370000001,\"30\":null,\"31\":null,\"32\":14.924488070000001,\"33\":null,\"34\":null,\"35\":null,\"36\":null,\"37\":17.092592239999998,\"38\":null,\"39\":17.544874190000002,\"40\":null,\"41\":null,\"42\":16.45645142,\"43\":null,\"44\":17.706846240000001,\"45\":13.857495309999999,\"46\":23.08791733,\"47\":24.89836884,\"48\":21.22293663,\"49\":21.978338239999999,\"50\":21.972496029999998,\"51\":null,\"52\":null,\"53\":null,\"54\":null,\"55\":null,\"56\":null,\"57\":null,\"58\":null,\"59\":null,\"60\":17.534044269999999,\"61\":null,\"62\":null,\"63\":18.69825745,\"64\":null,\"65\":null,\"66\":null,\"67\":13.156525609999999,\"68\":null,\"69\":null,\"70\":null,\"71\":null,\"72\":null,\"73\":null,\"74\":null,\"75\":14.48997307,\"76\":null,\"77\":null,\"78\":null,\"79\":null,\"80\":20.633073809999999,\"81\":null,\"82\":null,\"83\":null,\"84\":null,\"85\":null,\"86\":null,\"87\":null,\"88\":null,\"89\":null,\"90\":null,\"91\":null,\"92\":null,\"93\":18.498569490000001,\"94\":null,\"95\":null,\"96\":null,\"97\":null,\"98\":null,\"99\":null,\"100\":18.87474632,\"101\":null,\"102\":15.70052147,\"103\":null,\"104\":null,\"105\":null,\"106\":null,\"107\":15.68595314,\"108\":null,\"109\":14.49616718,\"110\":null,\"111\":null,\"112\":18.714447020000002,\"113\":null,\"114\":17.644842149999999,\"115\":20.315397260000001,\"116\":null,\"117\":null,\"118\":null,\"119\":null,\"120\":null,\"121\":null,\"122\":null,\"123\":null,\"124\":null,\"125\":15.07259369,\"126\":null,\"127\":null,\"128\":null,\"129\":16.807758329999999,\"130\":17.00272751,\"131\":null,\"132\":14.19244671,\"133\":null,\"134\":null,\"135\":25.688617709999999,\"136\":null,\"137\":null,\"138\":20.61746407,\"139\":null,\"140\":null,\"141\":null,\"142\":null,\"143\":null,\"144\":null,\"145\":null,\"146\":20.149295810000002,\"147\":null,\"148\":14.71730137,\"149\":20.600595469999998,\"150\":17.536777499999999,\"151\":25.437459950000001,\"152\":18.689342499999999,\"153\":null,\"154\":25.274301529999999,\"155\":null,\"156\":null,\"157\":null,\"158\":16.94272041,\"159\":null,\"160\":null,\"161\":null,\"162\":null,\"163\":null,\"164\":null,\"165\":16.884050370000001,\"166\":null,\"167\":null,\"168\":null,\"169\":17.719335560000001,\"170\":null,\"171\":null,\"172\":20.63191986,\"173\":null,\"174\":null,\"175\":null,\"176\":null,\"177\":12.644148830000001,\"178\":19.202539439999999,\"179\":null,\"180\":null,\"181\":null,\"182\":null,\"183\":16.932607650000001,\"184\":15.10537624,\"185\":null,\"186\":23.893932339999999,\"187\":25.38791466,\"188\":23.444681169999999,\"189\":25.967786790000002,\"190\":26.866556169999999,\"191\":null,\"192\":null,\"193\":null,\"194\":null,\"195\":null,\"196\":null,\"197\":12.384675980000001,\"198\":null,\"199\":null,\"200\":null,\"201\":null,\"202\":null,\"203\":null,\"204\":null,\"205\":null,\"206\":null,\"207\":null,\"208\":18.283966060000001,\"209\":null,\"210\":null,\"211\":null,\"212\":null,\"213\":null,\"214\":null,\"215\":null,\"216\":19.066368099999998,\"217\":null,\"218\":null,\"219\":null,\"220\":null,\"221\":19.363885880000002,\"222\":17.253866200000001,\"223\":17.156597139999999,\"224\":22.214452739999999,\"225\":18.95100021,\"226\":19.898057940000001,\"227\":23.152795789999999,\"228\":null,\"229\":null,\"230\":null,\"231\":20.144697189999999,\"232\":21.00223351,\"233\":15.804660800000001,\"234\":20.540660859999999,\"235\":16.6053791,\"236\":19.016693119999999,\"237\":20.136085510000001,\"238\":19.766311649999999,\"239\":17.657457350000001,\"240\":17.441516879999998,\"241\":16.300674440000002,\"242\":null,\"243\":19.9903698,\"244\":13.903317449999999,\"245\":18.649515149999999,\"246\":19.534215929999998,\"247\":19.124975200000002,\"248\":null,\"249\":null,\"250\":20.862722399999999,\"251\":20.645175930000001,\"252\":null,\"253\":null,\"254\":null,\"255\":null,\"256\":null,\"257\":null,\"258\":null,\"259\":null,\"260\":null,\"261\":null,\"262\":null,\"263\":19.26926804,\"264\":18.787462229999999,\"265\":null,\"266\":20.109550479999999,\"267\":null,\"268\":null,\"269\":16.319919590000001,\"270\":null,\"271\":18.12782288,\"272\":null,\"273\":null,\"274\":21.55370331,\"275\":20.08147812,\"276\":24.695352549999999,\"277\":24.853956220000001,\"278\":null,\"279\":16.90336418,\"280\":null,\"281\":19.001985550000001,\"282\":null,\"283\":10.419116969999999,\"284\":null,\"285\":null,\"286\":null,\"287\":null,\"288\":16.130310059999999,\"289\":null,\"290\":null,\"291\":null,\"292\":null,\"293\":15.418313980000001,\"294\":18.93773079,\"295\":null,\"296\":null,\"297\":null,\"298\":null,\"299\":17.829288479999999,\"300\":18.228019710000002,\"301\":null,\"302\":null,\"303\":null,\"304\":null,\"305\":17.63636971,\"306\":null,\"307\":null,\"308\":null,\"309\":null,\"310\":null,\"311\":17.687429430000002,\"312\":null,\"313\":null,\"314\":15.15896511,\"315\":null,\"316\":null,\"317\":null,\"318\":18.610578539999999,\"319\":null,\"320\":null,\"321\":null,\"322\":null,\"323\":null,\"324\":null,\"325\":19.344707490000001,\"326\":24.637601849999999,\"327\":null,\"328\":null,\"329\":null,\"330\":null,\"331\":null,\"332\":null,\"333\":null,\"334\":null,\"335\":null,\"336\":17.682294850000002,\"337\":14.160580639999999,\"338\":null,\"339\":null,\"340\":null,\"341\":14.69103432,\"342\":null,\"343\":null,\"344\":null,\"345\":null,\"346\":null,\"347\":null,\"348\":null,\"349\":null,\"350\":null,\"351\":null,\"352\":18.943407059999998,\"353\":null,\"354\":null,\"355\":null,\"356\":null,\"357\":18.328123089999998,\"358\":null,\"359\":null,\"360\":null,\"361\":13.19962597,\"362\":20.018079759999999,\"363\":null,\"364\":null,\"365\":null,\"366\":null,\"367\":null,\"368\":null,\"369\":20.685344700000002,\"370\":null,\"371\":null,\"372\":null,\"373\":null,\"374\":17.682912829999999,\"375\":null,\"376\":21.0446682,\"377\":15.892305370000001,\"378\":null,\"379\":null,\"380\":null,\"381\":null,\"382\":null,\"383\":null,\"384\":null,\"385\":null,\"386\":null,\"387\":25.183288569999998,\"388\":null,\"389\":null,\"390\":null,\"391\":15.919259070000001,\"392\":null,\"393\":null,\"394\":null,\"395\":null,\"396\":17.561973569999999,\"397\":null,\"398\":null,\"399\":null,\"400\":null,\"401\":null,\"402\":16.155055999999998,\"403\":null,\"404\":21.670120239999999,\"405\":20.737768169999999,\"406\":19.14974213,\"407\":15.92212009,\"408\":null,\"409\":null,\"410\":null,\"411\":null,\"412\":null,\"413\":null,\"414\":null,\"415\":null,\"416\":null,\"417\":null,\"418\":null,\"419\":null,\"420\":16.457397459999999,\"421\":14.74415016,\"422\":null,\"423\":21.908664699999999,\"424\":null,\"425\":20.028234479999998,\"426\":null,\"427\":null,\"428\":null,\"429\":null,\"430\":null,\"431\":16.019222259999999,\"432\":null,\"433\":null,\"434\":null,\"435\":null,\"436\":null,\"437\":null,\"438\":null,\"439\":null,\"440\":null,\"441\":null,\"442\":null,\"443\":null,\"444\":null,\"445\":24.676052089999999,\"446\":19.464733120000002,\"447\":null,\"448\":16.716926569999998,\"449\":null,\"450\":null,\"451\":null,\"452\":null,\"453\":21.701763150000002,\"454\":null,\"455\":null,\"456\":null,\"457\":null,\"458\":19.020252230000001,\"459\":null,\"460\":25.030653000000001,\"461\":22.767715450000001,\"462\":null,\"463\":null,\"464\":null,\"465\":null,\"466\":null,\"467\":null,\"468\":null,\"469\":null,\"470\":25.410444259999998,\"471\":null,\"472\":null,\"473\":null,\"474\":null,\"475\":null,\"476\":16.1435833,\"477\":18.670690539999999,\"478\":15.970150950000001,\"479\":18.552886959999999,\"480\":null,\"481\":14.952149390000001,\"482\":null,\"483\":null,\"484\":null,\"485\":20.261209489999999,\"486\":null,\"487\":null,\"488\":null,\"489\":null,\"490\":19.93919373,\"491\":null,\"492\":null,\"493\":null,\"494\":null,\"495\":null,\"496\":null,\"497\":17.533817290000002,\"498\":null,\"499\":null,\"500\":null,\"501\":null,\"502\":null,\"503\":17.714782710000002,\"504\":16.172328950000001,\"505\":null,\"506\":null,\"507\":null,\"508\":null,\"509\":19.97603226,\"510\":16.87363625,\"511\":null,\"512\":null,\"513\":13.82873154,\"514\":21.069465640000001,\"515\":null,\"516\":null,\"517\":15.6027565,\"518\":null,\"519\":null,\"520\":null,\"521\":21.588979720000001,\"522\":21.839075090000002,\"523\":null,\"524\":null,\"525\":15.499845499999999,\"526\":null,\"527\":null,\"528\":20.02364159,\"529\":null,\"530\":17.344989779999999,\"531\":21.684274670000001,\"532\":10.57893848,\"533\":21.012771610000001,\"534\":19.394647599999999,\"535\":null,\"536\":null,\"537\":null,\"538\":null,\"539\":14.66516972,\"540\":null,\"541\":null,\"542\":null,\"543\":null,\"544\":null,\"545\":19.097871779999998,\"546\":16.79867363,\"547\":16.647655489999998,\"548\":17.965333940000001,\"549\":null,\"550\":null,\"551\":27.356910710000001,\"552\":17.08129692,\"553\":16.525657649999999,\"554\":null,\"555\":null,\"556\":14.91872311,\"557\":null,\"558\":null,\"559\":null,\"560\":null,\"561\":null,\"562\":null,\"563\":null,\"564\":null,\"565\":null,\"566\":null,\"567\":null,\"568\":23.27554512,\"569\":16.291603089999999,\"570\":null,\"571\":null,\"572\":null,\"573\":17.841011049999999,\"574\":null,\"575\":20.749273299999999,\"576\":null,\"577\":null,\"578\":20.197605129999999,\"579\":null,\"580\":null,\"581\":22.48630524,\"582\":20.913202290000001,\"583\":null,\"584\":null,\"585\":null,\"586\":16.019004819999999,\"587\":null,\"588\":16.226770399999999,\"589\":null,\"590\":null,\"591\":17.06655121,\"592\":20.790346150000001,\"593\":null,\"594\":17.709136959999999,\"595\":null,\"596\":19.27889442,\"597\":12.873886110000001,\"598\":15.75553989,\"599\":null,\"600\":15.26992989,\"601\":13.71016026,\"602\":17.40332794,\"603\":null,\"604\":null,\"605\":null,\"606\":18.549093249999999,\"607\":null,\"608\":null,\"609\":null,\"610\":null,\"611\":null,\"612\":null,\"613\":14.72520638,\"614\":null,\"615\":null,\"616\":null,\"617\":16.210405349999998,\"618\":19.01348114,\"619\":null,\"620\":null,\"621\":21.570198059999999,\"622\":null,\"623\":null,\"624\":null,\"625\":null,\"626\":null,\"627\":null,\"628\":null,\"629\":13.79421234,\"630\":null,\"631\":null,\"632\":19.431085589999999,\"633\":14.809818269999999,\"634\":null,\"635\":16.165575029999999,\"636\":null,\"637\":16.584125520000001,\"638\":null,\"639\":null,\"640\":null,\"641\":20.18107414,\"642\":null,\"643\":null,\"644\":null,\"645\":null,\"646\":null,\"647\":null,\"648\":12.904239649999999,\"649\":null,\"650\":null,\"651\":null,\"652\":null,\"653\":null,\"654\":null,\"655\":null,\"656\":null,\"657\":17.694452290000001,\"658\":null,\"659\":null,\"660\":null,\"661\":null,\"662\":null,\"663\":null,\"664\":null,\"665\":null,\"666\":18.854070660000001,\"667\":null,\"668\":null,\"669\":null,\"670\":null,\"671\":null,\"672\":17.535259249999999,\"673\":null,\"674\":null,\"675\":null,\"676\":null,\"677\":17.53708267,\"678\":17.043348309999999,\"679\":null,\"680\":null,\"681\":19.544723510000001,\"682\":null,\"683\":null,\"684\":17.328254699999999,\"685\":null,\"686\":null,\"687\":null,\"688\":18.725173949999998,\"689\":null,\"690\":26.75824356,\"691\":27.987718579999999,\"692\":null,\"693\":null,\"694\":null,\"695\":15.43094254,\"696\":null,\"697\":null,\"698\":null,\"699\":null,\"700\":null,\"701\":null,\"702\":15.34651375,\"703\":null,\"704\":null,\"705\":17.81803322,\"706\":19.319967269999999,\"707\":null,\"708\":null,\"709\":null,\"710\":null,\"711\":null,\"712\":null,\"713\":15.40839577,\"714\":null,\"715\":15.547888759999999,\"716\":null,\"717\":null,\"718\":null,\"719\":null,\"720\":null,\"721\":null,\"722\":null,\"723\":null,\"724\":null,\"725\":null,\"726\":null,\"727\":null,\"728\":null,\"729\":18.99917984,\"730\":null,\"731\":13.6377573,\"732\":null,\"733\":null,\"734\":null,\"735\":null,\"736\":null,\"737\":null,\"738\":null,\"739\":14.045077320000001,\"740\":null,\"741\":18.827646260000002,\"742\":null,\"743\":null,\"744\":null,\"745\":null,\"746\":17.306079860000001,\"747\":null,\"748\":null,\"749\":null,\"750\":13.54701519,\"751\":null,\"752\":null,\"753\":null,\"754\":null,\"755\":null,\"756\":13.56997395,\"757\":null,\"758\":null,\"759\":null,\"760\":null,\"761\":null,\"762\":null,\"763\":17.344989779999999,\"764\":16.437118529999999,\"765\":18.448350909999998,\"766\":14.53247738,\"767\":14.153552060000001,\"768\":null,\"769\":null,\"770\":null,\"771\":null,\"772\":null,\"773\":null,\"774\":null,\"775\":null,\"776\":null,\"777\":null,\"778\":null,\"779\":24.487997060000001,\"780\":15.61053467,\"781\":null,\"782\":null,\"783\":22.02452087,\"784\":null,\"785\":null,\"786\":16.898294450000002,\"787\":null,\"788\":null,\"789\":null,\"790\":14.681073189999999,\"791\":null,\"792\":16.132299419999999,\"793\":null,\"794\":null,\"795\":null,\"796\":null,\"797\":null,\"798\":null,\"799\":null,\"800\":null,\"801\":null,\"802\":null,\"803\":null,\"804\":null,\"805\":null,\"806\":17.845613480000001,\"807\":null,\"808\":null,\"809\":null,\"810\":null,\"811\":null,\"812\":8.273189544999999,\"813\":null,\"814\":null,\"815\":null,\"816\":null,\"817\":null,\"818\":null,\"819\":null,\"820\":15.580523489999999,\"821\":10.028872489999999,\"822\":null,\"823\":null,\"824\":null,\"825\":null,\"826\":null,\"827\":null,\"828\":null,\"829\":null,\"830\":null,\"831\":null,\"832\":null,\"833\":null,\"834\":null,\"835\":15.32762241,\"836\":22.361988069999999,\"837\":null,\"838\":null,\"839\":null,\"840\":null,\"841\":null,\"842\":null,\"843\":null,\"844\":null,\"845\":null,\"846\":13.424559589999999,\"847\":14.686828609999999,\"848\":19.611207960000002,\"849\":null,\"850\":null,\"851\":null,\"852\":null,\"853\":null,\"854\":15.678682329999999,\"855\":null,\"856\":17.437053680000002,\"857\":null,\"858\":null,\"859\":null,\"860\":null,\"861\":null,\"862\":15.20009422,\"863\":null,\"864\":14.55584717,\"865\":null,\"866\":13.59187317,\"867\":null,\"868\":18.54694748,\"869\":null,\"870\":null,\"871\":null,\"872\":16.76797676,\"873\":null,\"874\":null,\"875\":null,\"876\":null,\"877\":null,\"878\":15.35799885,\"879\":null,\"880\":null,\"881\":null,\"882\":null,\"883\":null,\"884\":15.99975777,\"885\":null,\"886\":14.346998210000001,\"887\":null,\"888\":null,\"889\":null,\"890\":null,\"891\":null,\"892\":null,\"893\":null,\"894\":null,\"895\":null,\"896\":20.741394039999999,\"897\":null,\"898\":16.598867420000001,\"899\":null,\"900\":null,\"901\":8.947695732,\"902\":null,\"903\":null,\"904\":null,\"905\":null,\"906\":17.320959089999999,\"907\":null,\"908\":18.24989128,\"909\":null,\"910\":15.41028595,\"911\":20.310192109999999,\"912\":22.617218019999999,\"913\":21.115087509999999,\"914\":null,\"915\":20.457437519999999,\"916\":19.64981461,\"917\":18.4912262,\"918\":null,\"919\":null,\"920\":16.364442830000002,\"921\":16.676177979999998,\"922\":null,\"923\":null,\"924\":null,\"925\":17.545627589999999,\"926\":null,\"927\":15.474782940000001,\"928\":null,\"929\":null,\"930\":14.707467080000001,\"931\":null,\"932\":null,\"933\":null,\"934\":null,\"935\":null,\"936\":null,\"937\":24.5769825,\"938\":null,\"939\":null,\"940\":null,\"941\":null,\"942\":19.286132810000002,\"943\":null,\"944\":17.359560009999999,\"945\":25.13363266,\"946\":null,\"947\":null,\"948\":null,\"949\":null,\"950\":24.98267937,\"951\":null,\"952\":null,\"953\":null,\"954\":null,\"955\":null,\"956\":null,\"957\":null,\"958\":16.840211870000001,\"959\":15.955650329999999,\"960\":null,\"961\":null,\"962\":13.42626476,\"963\":null,\"964\":null,\"965\":15.80377769,\"966\":null,\"967\":null,\"968\":21.907236099999999,\"969\":null,\"970\":17.57304001,\"971\":null,\"972\":17.414684300000001,\"973\":null,\"974\":null,\"975\":null,\"976\":null,\"977\":null,\"978\":null,\"979\":null,\"980\":null,\"981\":null,\"982\":17.03660202,\"983\":null,\"984\":null,\"985\":null,\"986\":null,\"987\":null,\"988\":18.190027239999999,\"989\":19.75190735,\"990\":null,\"991\":null,\"992\":null,\"993\":null,\"994\":16.302656169999999,\"995\":25.296876910000002,\"996\":null,\"997\":20.95524979,\"998\":null,\"999\":null,\"1000\":null,\"1001\":null,\"1002\":null,\"1003\":16.903482440000001,\"1004\":null,\"1005\":null,\"1006\":null,\"1007\":null,\"1008\":null,\"1009\":null,\"1010\":null,\"1011\":null,\"1012\":null,\"1013\":25.096998209999999,\"1014\":21.26716614,\"1015\":null,\"1016\":17.273485180000002,\"1017\":null,\"1018\":null,\"1019\":null,\"1020\":null,\"1021\":20.106613159999998,\"1022\":null,\"1023\":null,\"1024\":null,\"1025\":null,\"1026\":null,\"1027\":16.916252140000001,\"1028\":null,\"1029\":null,\"1030\":19.005361560000001,\"1031\":15.07806778,\"1032\":16.721607209999998,\"1033\":null,\"1034\":16.34876251,\"1035\":null,\"1036\":null,\"1037\":null,\"1038\":17.90999794,\"1039\":null,\"1040\":null,\"1041\":null,\"1042\":null,\"1043\":18.442003249999999,\"1044\":15.30695152,\"1045\":null,\"1046\":null,\"1047\":null,\"1048\":null,\"1049\":11.67842388,\"1050\":19.869033810000001,\"1051\":null,\"1052\":14.5795517,\"1053\":null,\"1054\":null,\"1055\":null,\"1056\":null,\"1057\":null,\"1058\":null,\"1059\":null,\"1060\":17.748847959999999,\"1061\":null,\"1062\":null,\"1063\":null,\"1064\":null,\"1065\":null,\"1066\":14.57068634,\"1067\":null,\"1068\":null,\"1069\":null,\"1070\":null,\"1071\":null,\"1072\":null,\"1073\":null,\"1074\":null,\"1075\":null,\"1076\":null,\"1077\":null,\"1078\":null,\"1079\":null,\"1080\":null,\"1081\":null,\"1082\":null,\"1083\":null,\"1084\":null,\"1085\":null,\"1086\":null,\"1087\":null,\"1088\":null,\"1089\":null,\"1090\":13.2785511,\"1091\":16.182104110000001,\"1092\":null,\"1093\":17.837997439999999,\"1094\":null,\"1095\":null,\"1096\":null,\"1097\":null,\"1098\":null,\"1099\":null,\"1100\":null,\"1101\":null,\"1102\":17.250446319999998,\"1103\":null,\"1104\":null,\"1105\":null,\"1106\":null,\"1107\":null,\"1108\":null,\"1109\":null,\"1110\":19.426874160000001,\"1111\":null,\"1112\":null,\"1113\":null,\"1114\":null,\"1115\":null,\"1116\":null,\"1117\":null,\"1118\":null,\"1119\":null,\"1120\":null,\"1121\":null,\"1122\":null,\"1123\":18.236686710000001,\"1124\":15.329270360000001,\"1125\":16.836641310000001,\"1126\":17.668649670000001,\"1127\":null,\"1128\":null,\"1129\":null,\"1130\":13.19246197,\"1131\":null,\"1132\":null,\"1133\":20.856201169999998},\"rnase3-12\":{\"0\":null,\"1\":26.144527440000001,\"2\":null,\"3\":null,\"4\":16.352956769999999,\"5\":null,\"6\":null,\"7\":22.79120064,\"8\":22.246265409999999,\"9\":null,\"10\":19.071849820000001,\"11\":null,\"12\":null,\"13\":null,\"14\":null,\"15\":null,\"16\":null,\"17\":null,\"18\":null,\"19\":null,\"20\":17.67321205,\"21\":null,\"22\":19.531970980000001,\"23\":null,\"24\":null,\"25\":null,\"26\":null,\"27\":null,\"28\":null,\"29\":26.520553589999999,\"30\":null,\"31\":null,\"32\":null,\"33\":null,\"34\":null,\"35\":null,\"36\":null,\"37\":15.05252552,\"38\":null,\"39\":16.834051129999999,\"40\":null,\"41\":null,\"42\":null,\"43\":null,\"44\":null,\"45\":null,\"46\":22.261552810000001,\"47\":24.197605129999999,\"48\":17.071588519999999,\"49\":21.431962970000001,\"50\":21.385849,\"51\":null,\"52\":null,\"53\":null,\"54\":null,\"55\":null,\"56\":null,\"57\":null,\"58\":null,\"59\":null,\"60\":14.61240768,\"61\":null,\"62\":null,\"63\":16.147623060000001,\"64\":null,\"65\":null,\"66\":null,\"67\":null,\"68\":null,\"69\":null,\"70\":null,\"71\":null,\"72\":null,\"73\":null,\"74\":null,\"75\":null,\"76\":null,\"77\":null,\"78\":null,\"79\":null,\"80\":null,\"81\":null,\"82\":null,\"83\":null,\"84\":null,\"85\":null,\"86\":null,\"87\":null,\"88\":null,\"89\":null,\"90\":null,\"91\":null,\"92\":null,\"93\":18.635591510000001,\"94\":null,\"95\":null,\"96\":null,\"97\":null,\"98\":null,\"99\":null,\"100\":17.928449629999999,\"101\":null,\"102\":17.870027539999999,\"103\":null,\"104\":null,\"105\":null,\"106\":null,\"107\":null,\"108\":null,\"109\":null,\"110\":null,\"111\":null,\"112\":16.625423430000002,\"113\":null,\"114\":null,\"115\":18.20232391,\"116\":null,\"117\":null,\"118\":null,\"119\":null,\"120\":null,\"121\":null,\"122\":null,\"123\":null,\"124\":null,\"125\":null,\"126\":null,\"127\":null,\"128\":null,\"129\":15.54797935,\"130\":15.54043102,\"131\":null,\"132\":null,\"133\":null,\"134\":null,\"135\":24.572132109999998,\"136\":null,\"137\":null,\"138\":17.347328189999999,\"139\":null,\"140\":null,\"141\":null,\"142\":null,\"143\":null,\"144\":null,\"145\":19.66980934,\"146\":20.24759865,\"147\":null,\"148\":null,\"149\":20.180709839999999,\"150\":17.439165119999998,\"151\":24.541204449999999,\"152\":16.24492073,\"153\":null,\"154\":24.311536790000002,\"155\":null,\"156\":null,\"157\":null,\"158\":15.27630615,\"159\":null,\"160\":null,\"161\":null,\"162\":null,\"163\":null,\"164\":null,\"165\":null,\"166\":null,\"167\":null,\"168\":null,\"169\":16.476383210000002,\"170\":null,\"171\":null,\"172\":19.668977739999999,\"173\":null,\"174\":null,\"175\":null,\"176\":null,\"177\":null,\"178\":19.00645828,\"179\":null,\"180\":null,\"181\":null,\"182\":null,\"183\":14.783510209999999,\"184\":null,\"185\":null,\"186\":23.416866299999999,\"187\":24.906740190000001,\"188\":22.37453842,\"189\":23.738098140000002,\"190\":26.81836319,\"191\":null,\"192\":null,\"193\":null,\"194\":null,\"195\":null,\"196\":null,\"197\":14.88082695,\"198\":null,\"199\":null,\"200\":null,\"201\":null,\"202\":null,\"203\":null,\"204\":null,\"205\":null,\"206\":null,\"207\":null,\"208\":17.761499400000002,\"209\":null,\"210\":null,\"211\":null,\"212\":null,\"213\":null,\"214\":null,\"215\":null,\"216\":17.276941300000001,\"217\":null,\"218\":null,\"219\":null,\"220\":null,\"221\":17.009084699999999,\"222\":17.48981667,\"223\":14.815883639999999,\"224\":21.168092730000001,\"225\":17.395986560000001,\"226\":18.8432827,\"227\":20.230813980000001,\"228\":null,\"229\":null,\"230\":18.019981380000001,\"231\":18.379665370000001,\"232\":20.19700623,\"233\":16.488813400000002,\"234\":18.66236877,\"235\":null,\"236\":18.177673339999998,\"237\":20.012908939999999,\"238\":16.8952198,\"239\":null,\"240\":15.10537624,\"241\":15.74604225,\"242\":null,\"243\":19.413982390000001,\"244\":null,\"245\":16.09339714,\"246\":17.945409770000001,\"247\":15.886529919999999,\"248\":null,\"249\":null,\"250\":20.574039460000002,\"251\":20.240394590000001,\"252\":null,\"253\":null,\"254\":null,\"255\":null,\"256\":null,\"257\":null,\"258\":null,\"259\":null,\"260\":null,\"261\":null,\"262\":null,\"263\":null,\"264\":17.72287369,\"265\":null,\"266\":19.277463910000002,\"267\":13.9799614,\"268\":null,\"269\":null,\"270\":null,\"271\":16.438758849999999,\"272\":null,\"273\":null,\"274\":20.812057500000002,\"275\":18.977235790000002,\"276\":24.460826870000002,\"277\":24.129198070000001,\"278\":null,\"279\":16.575525280000001,\"280\":null,\"281\":18.025506969999999,\"282\":null,\"283\":null,\"284\":null,\"285\":null,\"286\":null,\"287\":null,\"288\":12.70301628,\"289\":null,\"290\":null,\"291\":null,\"292\":null,\"293\":15.874597550000001,\"294\":16.239784239999999,\"295\":null,\"296\":null,\"297\":null,\"298\":null,\"299\":16.53422737,\"300\":null,\"301\":null,\"302\":null,\"303\":null,\"304\":null,\"305\":16.152938840000001,\"306\":null,\"307\":null,\"308\":null,\"309\":null,\"310\":null,\"311\":15.478516580000001,\"312\":null,\"313\":null,\"314\":null,\"315\":null,\"316\":null,\"317\":null,\"318\":null,\"319\":null,\"320\":null,\"321\":null,\"322\":null,\"323\":null,\"324\":null,\"325\":14.988062859999999,\"326\":22.436773299999999,\"327\":null,\"328\":null,\"329\":null,\"330\":null,\"331\":null,\"332\":null,\"333\":null,\"334\":null,\"335\":null,\"336\":17.670240400000001,\"337\":13.241148949999999,\"338\":null,\"339\":null,\"340\":null,\"341\":null,\"342\":null,\"343\":null,\"344\":null,\"345\":null,\"346\":null,\"347\":null,\"348\":null,\"349\":null,\"350\":null,\"351\":null,\"352\":14.53083324,\"353\":null,\"354\":null,\"355\":null,\"356\":null,\"357\":null,\"358\":null,\"359\":null,\"360\":null,\"361\":12.55156422,\"362\":19.935747150000001,\"363\":null,\"364\":null,\"365\":null,\"366\":null,\"367\":null,\"368\":null,\"369\":20.493164060000002,\"370\":null,\"371\":null,\"372\":null,\"373\":null,\"374\":15.50115299,\"375\":null,\"376\":20.867782590000001,\"377\":16.09776497,\"378\":null,\"379\":null,\"380\":null,\"381\":null,\"382\":null,\"383\":null,\"384\":null,\"385\":null,\"386\":null,\"387\":24.85281372,\"388\":null,\"389\":null,\"390\":null,\"391\":null,\"392\":null,\"393\":null,\"394\":null,\"395\":null,\"396\":16.98114395,\"397\":null,\"398\":null,\"399\":null,\"400\":null,\"401\":null,\"402\":15.23039532,\"403\":null,\"404\":20.49843216,\"405\":19.8554554,\"406\":17.50564194,\"407\":null,\"408\":null,\"409\":null,\"410\":null,\"411\":null,\"412\":13.76549339,\"413\":null,\"414\":null,\"415\":null,\"416\":null,\"417\":null,\"418\":null,\"419\":null,\"420\":14.393793110000001,\"421\":null,\"422\":null,\"423\":20.900138850000001,\"424\":null,\"425\":17.5990696,\"426\":null,\"427\":null,\"428\":null,\"429\":null,\"430\":null,\"431\":17.710685730000002,\"432\":null,\"433\":null,\"434\":null,\"435\":null,\"436\":null,\"437\":null,\"438\":null,\"439\":null,\"440\":null,\"441\":null,\"442\":null,\"443\":null,\"444\":null,\"445\":23.472463609999998,\"446\":16.704282760000002,\"447\":null,\"448\":null,\"449\":null,\"450\":null,\"451\":null,\"452\":null,\"453\":19.802103039999999,\"454\":null,\"455\":null,\"456\":null,\"457\":null,\"458\":16.773782730000001,\"459\":null,\"460\":24.17774773,\"461\":22.866519929999999,\"462\":null,\"463\":null,\"464\":null,\"465\":null,\"466\":null,\"467\":null,\"468\":null,\"469\":null,\"470\":24.319826129999999,\"471\":null,\"472\":null,\"473\":null,\"474\":null,\"475\":null,\"476\":null,\"477\":16.489095689999999,\"478\":15.36850643,\"479\":18.31720924,\"480\":null,\"481\":null,\"482\":null,\"483\":null,\"484\":null,\"485\":15.87841034,\"486\":null,\"487\":null,\"488\":null,\"489\":null,\"490\":15.70384979,\"491\":null,\"492\":null,\"493\":null,\"494\":null,\"495\":null,\"496\":null,\"497\":17.668926240000001,\"498\":null,\"499\":null,\"500\":null,\"501\":null,\"502\":null,\"503\":null,\"504\":null,\"505\":null,\"506\":null,\"507\":null,\"508\":null,\"509\":18.089336400000001,\"510\":16.536369319999999,\"511\":null,\"512\":null,\"513\":null,\"514\":19.69543839,\"515\":null,\"516\":null,\"517\":null,\"518\":null,\"519\":null,\"520\":null,\"521\":21.015768049999998,\"522\":20.081218719999999,\"523\":null,\"524\":null,\"525\":12.9013195,\"526\":null,\"527\":null,\"528\":15.51751518,\"529\":null,\"530\":18.61291885,\"531\":20.211099619999999,\"532\":null,\"533\":18.705867770000001,\"534\":18.501758580000001,\"535\":null,\"536\":null,\"537\":null,\"538\":null,\"539\":14.694575309999999,\"540\":null,\"541\":null,\"542\":null,\"543\":null,\"544\":null,\"545\":17.896286010000001,\"546\":null,\"547\":14.90312862,\"548\":15.897774699999999,\"549\":null,\"550\":null,\"551\":26.745605470000001,\"552\":null,\"553\":16.1864624,\"554\":null,\"555\":null,\"556\":null,\"557\":null,\"558\":null,\"559\":null,\"560\":null,\"561\":null,\"562\":null,\"563\":null,\"564\":null,\"565\":null,\"566\":null,\"567\":null,\"568\":23.373451230000001,\"569\":null,\"570\":null,\"571\":null,\"572\":null,\"573\":18.13134384,\"574\":null,\"575\":19.705327990000001,\"576\":null,\"577\":null,\"578\":18.866771700000001,\"579\":null,\"580\":null,\"581\":21.51763725,\"582\":20.668302539999999,\"583\":null,\"584\":null,\"585\":null,\"586\":15.325797079999999,\"587\":null,\"588\":null,\"589\":null,\"590\":null,\"591\":15.949188230000001,\"592\":18.700731279999999,\"593\":null,\"594\":14.82311821,\"595\":null,\"596\":13.23074055,\"597\":13.05086899,\"598\":15.8384161,\"599\":null,\"600\":null,\"601\":14.04933834,\"602\":13.741361619999999,\"603\":null,\"604\":null,\"605\":null,\"606\":17.48667717,\"607\":null,\"608\":null,\"609\":null,\"610\":null,\"611\":null,\"612\":null,\"613\":14.3118906,\"614\":null,\"615\":null,\"616\":15.2539587,\"617\":null,\"618\":null,\"619\":null,\"620\":null,\"621\":21.467720029999999,\"622\":null,\"623\":null,\"624\":null,\"625\":null,\"626\":null,\"627\":null,\"628\":null,\"629\":null,\"630\":null,\"631\":null,\"632\":17.364185330000002,\"633\":11.979746820000001,\"634\":null,\"635\":null,\"636\":null,\"637\":13.1682024,\"638\":null,\"639\":null,\"640\":null,\"641\":17.899356839999999,\"642\":null,\"643\":null,\"644\":null,\"645\":null,\"646\":null,\"647\":null,\"648\":null,\"649\":null,\"650\":null,\"651\":null,\"652\":null,\"653\":13.947180749999999,\"654\":null,\"655\":null,\"656\":null,\"657\":17.39673805,\"658\":null,\"659\":null,\"660\":null,\"661\":null,\"662\":null,\"663\":null,\"664\":null,\"665\":null,\"666\":null,\"667\":null,\"668\":null,\"669\":null,\"670\":null,\"671\":null,\"672\":16.65340424,\"673\":null,\"674\":null,\"675\":null,\"676\":null,\"677\":16.369478229999999,\"678\":13.14142036,\"679\":null,\"680\":null,\"681\":17.79683876,\"682\":null,\"683\":null,\"684\":15.93762684,\"685\":null,\"686\":null,\"687\":null,\"688\":18.38978195,\"689\":null,\"690\":25.982658390000001,\"691\":26.565696719999998,\"692\":17.386417389999998,\"693\":null,\"694\":null,\"695\":null,\"696\":null,\"697\":null,\"698\":null,\"699\":null,\"700\":null,\"701\":null,\"702\":null,\"703\":null,\"704\":15.37123203,\"705\":16.611803049999999,\"706\":17.821773530000002,\"707\":null,\"708\":null,\"709\":null,\"710\":null,\"711\":null,\"712\":null,\"713\":null,\"714\":null,\"715\":16.375871660000001,\"716\":null,\"717\":null,\"718\":null,\"719\":null,\"720\":null,\"721\":null,\"722\":null,\"723\":null,\"724\":null,\"725\":null,\"726\":null,\"727\":null,\"728\":null,\"729\":17.590616229999998,\"730\":null,\"731\":12.74701786,\"732\":null,\"733\":null,\"734\":null,\"735\":null,\"736\":null,\"737\":null,\"738\":null,\"739\":null,\"740\":null,\"741\":17.804798129999998,\"742\":null,\"743\":null,\"744\":null,\"745\":null,\"746\":16.343116760000001,\"747\":null,\"748\":null,\"749\":null,\"750\":12.105122570000001,\"751\":null,\"752\":null,\"753\":null,\"754\":null,\"755\":null,\"756\":13.70973015,\"757\":null,\"758\":null,\"759\":null,\"760\":null,\"761\":null,\"762\":null,\"763\":17.6237812,\"764\":15.743835450000001,\"765\":null,\"766\":14.619016650000001,\"767\":14.038661960000001,\"768\":null,\"769\":null,\"770\":null,\"771\":null,\"772\":null,\"773\":null,\"774\":null,\"775\":null,\"776\":null,\"777\":null,\"778\":null,\"779\":23.4655056,\"780\":13.509404180000001,\"781\":null,\"782\":null,\"783\":20.850259779999998,\"784\":null,\"785\":null,\"786\":14.49729061,\"787\":null,\"788\":null,\"789\":null,\"790\":null,\"791\":15.50059319,\"792\":13.961088180000001,\"793\":null,\"794\":null,\"795\":null,\"796\":19.78522873,\"797\":null,\"798\":null,\"799\":null,\"800\":null,\"801\":null,\"802\":null,\"803\":null,\"804\":null,\"805\":null,\"806\":16.092117309999999,\"807\":16.120157240000001,\"808\":null,\"809\":null,\"810\":null,\"811\":null,\"812\":null,\"813\":null,\"814\":null,\"815\":null,\"816\":null,\"817\":null,\"818\":null,\"819\":null,\"820\":null,\"821\":null,\"822\":null,\"823\":null,\"824\":null,\"825\":null,\"826\":null,\"827\":null,\"828\":null,\"829\":null,\"830\":17.252296449999999,\"831\":null,\"832\":null,\"833\":null,\"834\":9.055662155,\"835\":null,\"836\":21.027763369999999,\"837\":null,\"838\":null,\"839\":null,\"840\":null,\"841\":null,\"842\":null,\"843\":14.43762207,\"844\":null,\"845\":null,\"846\":null,\"847\":14.23967266,\"848\":18.77600288,\"849\":null,\"850\":null,\"851\":null,\"852\":null,\"853\":null,\"854\":14.79639435,\"855\":null,\"856\":16.132579799999998,\"857\":null,\"858\":null,\"859\":null,\"860\":null,\"861\":null,\"862\":null,\"863\":null,\"864\":null,\"865\":null,\"866\":null,\"867\":null,\"868\":16.608514790000001,\"869\":null,\"870\":null,\"871\":null,\"872\":15.521784780000001,\"873\":null,\"874\":null,\"875\":null,\"876\":null,\"877\":null,\"878\":14.23272038,\"879\":15.98624229,\"880\":null,\"881\":null,\"882\":null,\"883\":null,\"884\":null,\"885\":null,\"886\":null,\"887\":null,\"888\":null,\"889\":null,\"890\":null,\"891\":null,\"892\":null,\"893\":null,\"894\":null,\"895\":null,\"896\":21.31401443,\"897\":null,\"898\":null,\"899\":null,\"900\":null,\"901\":9.337108612,\"902\":null,\"903\":null,\"904\":null,\"905\":null,\"906\":16.736217499999999,\"907\":null,\"908\":17.113599780000001,\"909\":null,\"910\":15.438726429999999,\"911\":16.983148570000001,\"912\":21.015359879999998,\"913\":null,\"914\":null,\"915\":18.734861370000001,\"916\":18.177040099999999,\"917\":17.370670319999999,\"918\":null,\"919\":null,\"920\":null,\"921\":16.04825211,\"922\":null,\"923\":null,\"924\":null,\"925\":15.984885220000001,\"926\":19.789995189999999,\"927\":null,\"928\":null,\"929\":null,\"930\":null,\"931\":null,\"932\":null,\"933\":null,\"934\":null,\"935\":null,\"936\":null,\"937\":23.35676003,\"938\":null,\"939\":null,\"940\":null,\"941\":null,\"942\":18.884378430000002,\"943\":null,\"944\":16.633108140000001,\"945\":23.89087486,\"946\":null,\"947\":null,\"948\":null,\"949\":null,\"950\":23.751338959999998,\"951\":null,\"952\":null,\"953\":null,\"954\":null,\"955\":null,\"956\":null,\"957\":null,\"958\":17.5802002,\"959\":11.868359570000001,\"960\":14.373816489999999,\"961\":null,\"962\":12.084609029999999,\"963\":null,\"964\":null,\"965\":null,\"966\":null,\"967\":null,\"968\":19.444028849999999,\"969\":null,\"970\":17.11634445,\"971\":null,\"972\":13.48053741,\"973\":null,\"974\":null,\"975\":null,\"976\":null,\"977\":null,\"978\":null,\"979\":null,\"980\":null,\"981\":null,\"982\":13.40832996,\"983\":null,\"984\":null,\"985\":null,\"986\":null,\"987\":null,\"988\":null,\"989\":17.10246849,\"990\":null,\"991\":null,\"992\":null,\"993\":null,\"994\":16.045417789999998,\"995\":24.305286410000001,\"996\":null,\"997\":18.817314150000001,\"998\":null,\"999\":null,\"1000\":null,\"1001\":null,\"1002\":null,\"1003\":null,\"1004\":null,\"1005\":null,\"1006\":null,\"1007\":null,\"1008\":null,\"1009\":null,\"1010\":null,\"1011\":null,\"1012\":null,\"1013\":23.059120180000001,\"1014\":null,\"1015\":null,\"1016\":16.053480149999999,\"1017\":null,\"1018\":null,\"1019\":null,\"1020\":null,\"1021\":19.098001480000001,\"1022\":null,\"1023\":null,\"1024\":null,\"1025\":null,\"1026\":null,\"1027\":15.34401798,\"1028\":null,\"1029\":null,\"1030\":18.311189649999999,\"1031\":13.9168129,\"1032\":14.56391144,\"1033\":null,\"1034\":null,\"1035\":null,\"1036\":null,\"1037\":null,\"1038\":16.448438639999999,\"1039\":null,\"1040\":null,\"1041\":null,\"1042\":null,\"1043\":14.71558666,\"1044\":null,\"1045\":null,\"1046\":null,\"1047\":null,\"1048\":null,\"1049\":null,\"1050\":null,\"1051\":null,\"1052\":null,\"1053\":null,\"1054\":null,\"1055\":null,\"1056\":null,\"1057\":null,\"1058\":null,\"1059\":null,\"1060\":null,\"1061\":null,\"1062\":null,\"1063\":null,\"1064\":null,\"1065\":null,\"1066\":16.630552290000001,\"1067\":null,\"1068\":null,\"1069\":null,\"1070\":null,\"1071\":null,\"1072\":null,\"1073\":null,\"1074\":null,\"1075\":null,\"1076\":null,\"1077\":null,\"1078\":null,\"1079\":null,\"1080\":null,\"1081\":null,\"1082\":null,\"1083\":null,\"1084\":null,\"1085\":null,\"1086\":null,\"1087\":null,\"1088\":null,\"1089\":null,\"1090\":null,\"1091\":14.30720043,\"1092\":null,\"1093\":17.665044779999999,\"1094\":null,\"1095\":null,\"1096\":null,\"1097\":null,\"1098\":null,\"1099\":null,\"1100\":null,\"1101\":null,\"1102\":null,\"1103\":null,\"1104\":null,\"1105\":null,\"1106\":null,\"1107\":null,\"1108\":null,\"1109\":null,\"1110\":18.336603159999999,\"1111\":null,\"1112\":null,\"1113\":null,\"1114\":null,\"1115\":null,\"1116\":null,\"1117\":null,\"1118\":null,\"1119\":null,\"1120\":null,\"1121\":null,\"1122\":null,\"1123\":17.47650909,\"1124\":15.842227940000001,\"1125\":null,\"1126\":16.096612929999999,\"1127\":15.213711740000001,\"1128\":null,\"1129\":null,\"1130\":null,\"1131\":null,\"1132\":null,\"1133\":20.572282789999999},\"rnase1-13\":{\"0\":null,\"1\":27.047704700000001,\"2\":null,\"3\":null,\"4\":14.18053055,\"5\":null,\"6\":null,\"7\":24.679653170000002,\"8\":23.488365170000002,\"9\":null,\"10\":19.948350909999998,\"11\":null,\"12\":null,\"13\":null,\"14\":null,\"15\":null,\"16\":null,\"17\":null,\"18\":null,\"19\":null,\"20\":18.43302345,\"21\":9.313699722000001,\"22\":20.350460049999999,\"23\":null,\"24\":null,\"25\":null,\"26\":16.16896629,\"27\":null,\"28\":null,\"29\":27.060749049999998,\"30\":null,\"31\":null,\"32\":null,\"33\":null,\"34\":null,\"35\":null,\"36\":null,\"37\":16.29990578,\"38\":null,\"39\":20.242374420000001,\"40\":null,\"41\":null,\"42\":15.167496679999999,\"43\":null,\"44\":17.69825745,\"45\":null,\"46\":23.865140910000001,\"47\":25.408695219999998,\"48\":21.533170699999999,\"49\":22.238384249999999,\"50\":22.535663599999999,\"51\":null,\"52\":null,\"53\":null,\"54\":null,\"55\":null,\"56\":null,\"57\":null,\"58\":null,\"59\":null,\"60\":16.424215319999998,\"61\":null,\"62\":19.00028038,\"63\":19.107763290000001,\"64\":null,\"65\":null,\"66\":null,\"67\":null,\"68\":null,\"69\":null,\"70\":null,\"71\":null,\"72\":null,\"73\":null,\"74\":null,\"75\":13.77045727,\"76\":null,\"77\":null,\"78\":null,\"79\":null,\"80\":null,\"81\":null,\"82\":null,\"83\":null,\"84\":null,\"85\":null,\"86\":null,\"87\":null,\"88\":null,\"89\":null,\"90\":null,\"91\":null,\"92\":null,\"93\":18.719936369999999,\"94\":null,\"95\":null,\"96\":null,\"97\":null,\"98\":null,\"99\":null,\"100\":20.190629959999999,\"101\":11.90018749,\"102\":14.870990750000001,\"103\":null,\"104\":null,\"105\":null,\"106\":null,\"107\":13.66766644,\"108\":null,\"109\":15.265615459999999,\"110\":null,\"111\":null,\"112\":18.243535999999999,\"113\":null,\"114\":17.474212649999998,\"115\":16.38307953,\"116\":null,\"117\":null,\"118\":null,\"119\":null,\"120\":null,\"121\":null,\"122\":null,\"123\":null,\"124\":null,\"125\":null,\"126\":9.762298584,\"127\":null,\"128\":null,\"129\":16.290361399999998,\"130\":15.750680920000001,\"131\":null,\"132\":13.581200600000001,\"133\":null,\"134\":null,\"135\":27.428062440000002,\"136\":null,\"137\":null,\"138\":17.332893370000001,\"139\":null,\"140\":null,\"141\":null,\"142\":null,\"143\":null,\"144\":null,\"145\":19.51653099,\"146\":20.008947370000001,\"147\":null,\"148\":null,\"149\":18.678001399999999,\"150\":16.899356839999999,\"151\":25.48268509,\"152\":20.303628920000001,\"153\":null,\"154\":25.382120130000001,\"155\":null,\"156\":14.107053759999999,\"157\":null,\"158\":15.66822052,\"159\":null,\"160\":null,\"161\":null,\"162\":17.348106380000001,\"163\":null,\"164\":null,\"165\":14.62912846,\"166\":null,\"167\":null,\"168\":null,\"169\":14.34214401,\"170\":null,\"171\":null,\"172\":22.208601000000002,\"173\":null,\"174\":null,\"175\":null,\"176\":null,\"177\":null,\"178\":19.537954330000002,\"179\":null,\"180\":null,\"181\":null,\"182\":null,\"183\":17.95747566,\"184\":14.64278507,\"185\":null,\"186\":23.575885769999999,\"187\":25.393129349999999,\"188\":23.029010769999999,\"189\":26.076206209999999,\"190\":27.57643509,\"191\":null,\"192\":null,\"193\":null,\"194\":null,\"195\":null,\"196\":null,\"197\":12.978281020000001,\"198\":null,\"199\":null,\"200\":null,\"201\":null,\"202\":null,\"203\":null,\"204\":null,\"205\":null,\"206\":null,\"207\":null,\"208\":17.971689219999998,\"209\":null,\"210\":null,\"211\":null,\"212\":null,\"213\":null,\"214\":null,\"215\":null,\"216\":17.49802399,\"217\":null,\"218\":null,\"219\":null,\"220\":null,\"221\":18.71018028,\"222\":null,\"223\":17.87969017,\"224\":22.329071039999999,\"225\":18.58736038,\"226\":18.975641249999999,\"227\":21.17749023,\"228\":null,\"229\":null,\"230\":18.788131709999998,\"231\":19.93675232,\"232\":21.0297184,\"233\":18.006183620000002,\"234\":21.67215157,\"235\":null,\"236\":20.000169750000001,\"237\":21.435781479999999,\"238\":20.316612240000001,\"239\":16.314582819999998,\"240\":17.053565979999998,\"241\":17.781295780000001,\"242\":20.178401950000001,\"243\":19.00711441,\"244\":15.64284134,\"245\":18.65822601,\"246\":18.011762619999999,\"247\":16.44344521,\"248\":15.395266530000001,\"249\":null,\"250\":21.337017060000001,\"251\":21.37236214,\"252\":null,\"253\":18.058858870000002,\"254\":null,\"255\":null,\"256\":null,\"257\":null,\"258\":null,\"259\":null,\"260\":null,\"261\":null,\"262\":null,\"263\":null,\"264\":18.233648299999999,\"265\":null,\"266\":20.375494,\"267\":null,\"268\":null,\"269\":18.633640289999999,\"270\":null,\"271\":17.61705208,\"272\":null,\"273\":null,\"274\":21.521091460000001,\"275\":20.956951140000001,\"276\":24.795309069999998,\"277\":24.29775047,\"278\":null,\"279\":17.932260509999999,\"280\":null,\"281\":17.995788569999998,\"282\":null,\"283\":9.339226722999999,\"284\":null,\"285\":null,\"286\":null,\"287\":null,\"288\":16.494668959999998,\"289\":null,\"290\":null,\"291\":null,\"292\":null,\"293\":17.97174644,\"294\":16.207738880000001,\"295\":null,\"296\":null,\"297\":null,\"298\":null,\"299\":17.734365459999999,\"300\":null,\"301\":null,\"302\":null,\"303\":null,\"304\":null,\"305\":17.208578110000001,\"306\":18.16962242,\"307\":null,\"308\":null,\"309\":null,\"310\":null,\"311\":17.327552799999999,\"312\":13.94973564,\"313\":null,\"314\":null,\"315\":null,\"316\":null,\"317\":null,\"318\":null,\"319\":null,\"320\":null,\"321\":null,\"322\":null,\"323\":17.823143009999999,\"324\":null,\"325\":19.971689219999998,\"326\":24.316032409999998,\"327\":null,\"328\":null,\"329\":null,\"330\":null,\"331\":null,\"332\":null,\"333\":null,\"334\":null,\"335\":null,\"336\":18.737834930000002,\"337\":16.873275759999998,\"338\":null,\"339\":20.377824780000001,\"340\":null,\"341\":null,\"342\":null,\"343\":null,\"344\":null,\"345\":null,\"346\":null,\"347\":null,\"348\":null,\"349\":null,\"350\":17.248779299999999,\"351\":null,\"352\":20.348949430000001,\"353\":null,\"354\":null,\"355\":null,\"356\":11.52908897,\"357\":14.933229450000001,\"358\":null,\"359\":null,\"360\":null,\"361\":14.00299072,\"362\":20.99382782,\"363\":null,\"364\":null,\"365\":null,\"366\":null,\"367\":null,\"368\":null,\"369\":20.5231514,\"370\":null,\"371\":null,\"372\":null,\"373\":null,\"374\":16.52173805,\"375\":null,\"376\":21.464084629999999,\"377\":15.857131000000001,\"378\":14.720244409999999,\"379\":null,\"380\":null,\"381\":null,\"382\":null,\"383\":null,\"384\":null,\"385\":null,\"386\":null,\"387\":25.770620350000002,\"388\":null,\"389\":null,\"390\":null,\"391\":15.96031857,\"392\":null,\"393\":null,\"394\":null,\"395\":null,\"396\":18.51082611,\"397\":null,\"398\":null,\"399\":null,\"400\":null,\"401\":null,\"402\":16.888338090000001,\"403\":null,\"404\":21.586233140000001,\"405\":20.993068699999998,\"406\":17.3241272,\"407\":16.248687740000001,\"408\":null,\"409\":null,\"410\":null,\"411\":null,\"412\":11.9319191,\"413\":null,\"414\":null,\"415\":null,\"416\":null,\"417\":null,\"418\":null,\"419\":null,\"420\":15.688004490000001,\"421\":null,\"422\":null,\"423\":22.068153379999998,\"424\":null,\"425\":17.44588852,\"426\":null,\"427\":null,\"428\":null,\"429\":null,\"430\":null,\"431\":17.769527440000001,\"432\":null,\"433\":16.135629649999998,\"434\":null,\"435\":null,\"436\":null,\"437\":14.66689014,\"438\":null,\"439\":null,\"440\":null,\"441\":null,\"442\":null,\"443\":null,\"444\":null,\"445\":24.37311935,\"446\":19.185171130000001,\"447\":null,\"448\":null,\"449\":null,\"450\":null,\"451\":null,\"452\":null,\"453\":20.833217619999999,\"454\":null,\"455\":null,\"456\":null,\"457\":null,\"458\":17.494356159999999,\"459\":null,\"460\":25.585460659999999,\"461\":23.22802544,\"462\":null,\"463\":null,\"464\":null,\"465\":null,\"466\":null,\"467\":null,\"468\":null,\"469\":null,\"470\":25.252305979999999,\"471\":null,\"472\":null,\"473\":null,\"474\":null,\"475\":null,\"476\":19.087032319999999,\"477\":19.968177799999999,\"478\":17.134105680000001,\"479\":17.544496540000001,\"480\":null,\"481\":null,\"482\":null,\"483\":null,\"484\":null,\"485\":19.01609612,\"486\":null,\"487\":null,\"488\":null,\"489\":null,\"490\":18.991615299999999,\"491\":null,\"492\":null,\"493\":null,\"494\":null,\"495\":null,\"496\":null,\"497\":17.483846660000001,\"498\":null,\"499\":null,\"500\":null,\"501\":null,\"502\":null,\"503\":null,\"504\":15.424757,\"505\":null,\"506\":null,\"507\":null,\"508\":null,\"509\":16.743862150000002,\"510\":null,\"511\":null,\"512\":null,\"513\":12.91778278,\"514\":20.628097530000002,\"515\":null,\"516\":null,\"517\":14.833285330000001,\"518\":null,\"519\":null,\"520\":null,\"521\":21.364475250000002,\"522\":22.256925580000001,\"523\":null,\"524\":null,\"525\":null,\"526\":null,\"527\":null,\"528\":17.561527250000001,\"529\":null,\"530\":15.507763860000001,\"531\":21.30785942,\"532\":14.269346240000001,\"533\":21.395191189999998,\"534\":20.030662540000002,\"535\":null,\"536\":null,\"537\":null,\"538\":null,\"539\":16.810018540000002,\"540\":null,\"541\":null,\"542\":null,\"543\":null,\"544\":null,\"545\":19.655309679999998,\"546\":18.44685745,\"547\":11.76996136,\"548\":16.306453699999999,\"549\":null,\"550\":null,\"551\":26.772283550000001,\"552\":null,\"553\":15.47154808,\"554\":null,\"555\":null,\"556\":13.17331791,\"557\":null,\"558\":null,\"559\":null,\"560\":null,\"561\":null,\"562\":null,\"563\":null,\"564\":null,\"565\":null,\"566\":null,\"567\":null,\"568\":23.358369830000001,\"569\":15.940290450000001,\"570\":null,\"571\":null,\"572\":null,\"573\":17.639764790000001,\"574\":null,\"575\":20.418849949999998,\"576\":null,\"577\":null,\"578\":17.954753879999998,\"579\":null,\"580\":14.71204376,\"581\":21.22717476,\"582\":19.431451800000001,\"583\":null,\"584\":null,\"585\":null,\"586\":15.75298119,\"587\":null,\"588\":15.54251766,\"589\":null,\"590\":null,\"591\":15.668081280000001,\"592\":20.624887470000001,\"593\":null,\"594\":18.076868059999999,\"595\":null,\"596\":22.016756059999999,\"597\":14.97306919,\"598\":null,\"599\":null,\"600\":14.93511868,\"601\":null,\"602\":17.72040367,\"603\":null,\"604\":null,\"605\":13.509032250000001,\"606\":18.188482279999999,\"607\":null,\"608\":null,\"609\":null,\"610\":null,\"611\":null,\"612\":null,\"613\":13.4162693,\"614\":null,\"615\":16.09829903,\"616\":null,\"617\":14.78483963,\"618\":17.788322449999999,\"619\":null,\"620\":null,\"621\":21.69127846,\"622\":null,\"623\":null,\"624\":null,\"625\":null,\"626\":null,\"627\":null,\"628\":null,\"629\":16.231033329999999,\"630\":null,\"631\":null,\"632\":18.886285780000002,\"633\":16.453044890000001,\"634\":null,\"635\":16.117258069999998,\"636\":16.725872039999999,\"637\":15.638774870000001,\"638\":null,\"639\":null,\"640\":null,\"641\":19.944065089999999,\"642\":null,\"643\":null,\"644\":null,\"645\":null,\"646\":null,\"647\":null,\"648\":16.304956440000002,\"649\":null,\"650\":null,\"651\":null,\"652\":null,\"653\":null,\"654\":null,\"655\":null,\"656\":null,\"657\":18.452779769999999,\"658\":null,\"659\":null,\"660\":null,\"661\":null,\"662\":null,\"663\":null,\"664\":null,\"665\":null,\"666\":17.725473399999998,\"667\":null,\"668\":null,\"669\":null,\"670\":null,\"671\":null,\"672\":16.73846245,\"673\":null,\"674\":null,\"675\":null,\"676\":17.500904080000002,\"677\":null,\"678\":null,\"679\":null,\"680\":null,\"681\":19.39219666,\"682\":null,\"683\":null,\"684\":15.050528529999999,\"685\":null,\"686\":12.77589798,\"687\":null,\"688\":17.083791730000002,\"689\":null,\"690\":27.027599330000001,\"691\":27.64814758,\"692\":19.323776250000002,\"693\":null,\"694\":null,\"695\":null,\"696\":null,\"697\":16.634386060000001,\"698\":null,\"699\":null,\"700\":null,\"701\":null,\"702\":null,\"703\":null,\"704\":null,\"705\":17.21437645,\"706\":19.299386980000001,\"707\":null,\"708\":null,\"709\":null,\"710\":null,\"711\":null,\"712\":null,\"713\":12.75524235,\"714\":null,\"715\":null,\"716\":null,\"717\":null,\"718\":null,\"719\":12.34176922,\"720\":null,\"721\":null,\"722\":null,\"723\":null,\"724\":null,\"725\":null,\"726\":null,\"727\":null,\"728\":null,\"729\":20.650270460000002,\"730\":null,\"731\":null,\"732\":null,\"733\":null,\"734\":null,\"735\":null,\"736\":14.949142459999999,\"737\":null,\"738\":null,\"739\":null,\"740\":19.081375120000001,\"741\":18.87291527,\"742\":null,\"743\":null,\"744\":null,\"745\":null,\"746\":18.107994080000001,\"747\":null,\"748\":null,\"749\":null,\"750\":null,\"751\":null,\"752\":null,\"753\":null,\"754\":null,\"755\":null,\"756\":12.90135765,\"757\":null,\"758\":16.391914369999998,\"759\":null,\"760\":null,\"761\":null,\"762\":null,\"763\":17.743862150000002,\"764\":null,\"765\":18.80989456,\"766\":null,\"767\":13.93405914,\"768\":null,\"769\":null,\"770\":null,\"771\":null,\"772\":null,\"773\":null,\"774\":null,\"775\":null,\"776\":null,\"777\":null,\"778\":null,\"779\":25.26051331,\"780\":null,\"781\":null,\"782\":null,\"783\":22.137273789999998,\"784\":null,\"785\":null,\"786\":17.129283910000002,\"787\":null,\"788\":null,\"789\":null,\"790\":13.46403503,\"791\":15.768364910000001,\"792\":14.83511257,\"793\":null,\"794\":null,\"795\":null,\"796\":null,\"797\":null,\"798\":null,\"799\":null,\"800\":null,\"801\":null,\"802\":null,\"803\":null,\"804\":null,\"805\":null,\"806\":17.833990100000001,\"807\":null,\"808\":null,\"809\":null,\"810\":null,\"811\":null,\"812\":null,\"813\":null,\"814\":null,\"815\":null,\"816\":null,\"817\":null,\"818\":null,\"819\":null,\"820\":16.586824419999999,\"821\":null,\"822\":null,\"823\":null,\"824\":null,\"825\":null,\"826\":null,\"827\":null,\"828\":null,\"829\":null,\"830\":null,\"831\":null,\"832\":null,\"833\":null,\"834\":11.07567978,\"835\":null,\"836\":21.512340550000001,\"837\":null,\"838\":null,\"839\":null,\"840\":null,\"841\":null,\"842\":null,\"843\":null,\"844\":null,\"845\":null,\"846\":null,\"847\":null,\"848\":19.38978195,\"849\":null,\"850\":null,\"851\":null,\"852\":null,\"853\":null,\"854\":14.68365288,\"855\":null,\"856\":17.344295500000001,\"857\":null,\"858\":null,\"859\":null,\"860\":null,\"861\":null,\"862\":16.30552673,\"863\":18.350826260000002,\"864\":18.582185750000001,\"865\":null,\"866\":null,\"867\":null,\"868\":17.783662799999998,\"869\":null,\"870\":null,\"871\":null,\"872\":null,\"873\":null,\"874\":null,\"875\":null,\"876\":null,\"877\":null,\"878\":18.560781479999999,\"879\":14.49204063,\"880\":null,\"881\":null,\"882\":null,\"883\":null,\"884\":null,\"885\":null,\"886\":15.69345951,\"887\":null,\"888\":null,\"889\":null,\"890\":null,\"891\":null,\"892\":null,\"893\":null,\"894\":null,\"895\":null,\"896\":21.85597229,\"897\":null,\"898\":14.0803175,\"899\":null,\"900\":null,\"901\":null,\"902\":null,\"903\":null,\"904\":null,\"905\":null,\"906\":17.290054319999999,\"907\":null,\"908\":16.229043959999998,\"909\":null,\"910\":15.22930717,\"911\":21.89674377,\"912\":22.530124659999998,\"913\":20.8086853,\"914\":null,\"915\":20.410385130000002,\"916\":18.728099820000001,\"917\":18.639022829999998,\"918\":19.641599660000001,\"919\":null,\"920\":null,\"921\":16.217977520000002,\"922\":null,\"923\":null,\"924\":null,\"925\":17.445322040000001,\"926\":null,\"927\":null,\"928\":null,\"929\":null,\"930\":null,\"931\":null,\"932\":null,\"933\":null,\"934\":null,\"935\":null,\"936\":null,\"937\":24.123289110000002,\"938\":null,\"939\":null,\"940\":null,\"941\":null,\"942\":19.850015639999999,\"943\":null,\"944\":15.984641079999999,\"945\":23.68056679,\"946\":null,\"947\":null,\"948\":null,\"949\":13.35603905,\"950\":24.710985180000002,\"951\":null,\"952\":null,\"953\":null,\"954\":null,\"955\":null,\"956\":null,\"957\":null,\"958\":null,\"959\":15.64174175,\"960\":null,\"961\":null,\"962\":11.78426647,\"963\":null,\"964\":13.231116289999999,\"965\":null,\"966\":null,\"967\":null,\"968\":22.33456421,\"969\":null,\"970\":17.823827739999999,\"971\":null,\"972\":14.6283884,\"973\":null,\"974\":null,\"975\":null,\"976\":null,\"977\":null,\"978\":null,\"979\":null,\"980\":null,\"981\":null,\"982\":16.537977219999998,\"983\":null,\"984\":null,\"985\":null,\"986\":null,\"987\":null,\"988\":18.291358949999999,\"989\":18.511482239999999,\"990\":null,\"991\":15.18970871,\"992\":null,\"993\":null,\"994\":16.4978981,\"995\":25.438444140000001,\"996\":null,\"997\":19.075380330000002,\"998\":null,\"999\":null,\"1000\":null,\"1001\":null,\"1002\":null,\"1003\":null,\"1004\":null,\"1005\":null,\"1006\":null,\"1007\":null,\"1008\":null,\"1009\":null,\"1010\":null,\"1011\":null,\"1012\":null,\"1013\":23.700599669999999,\"1014\":20.831518169999999,\"1015\":null,\"1016\":17.823019030000001,\"1017\":null,\"1018\":null,\"1019\":null,\"1020\":null,\"1021\":19.160688400000002,\"1022\":null,\"1023\":null,\"1024\":null,\"1025\":null,\"1026\":null,\"1027\":17.57215309,\"1028\":null,\"1029\":null,\"1030\":17.578504559999999,\"1031\":null,\"1032\":15.317024229999999,\"1033\":null,\"1034\":null,\"1035\":null,\"1036\":null,\"1037\":null,\"1038\":17.934854510000001,\"1039\":null,\"1040\":null,\"1041\":null,\"1042\":null,\"1043\":17.391714100000002,\"1044\":15.46138382,\"1045\":null,\"1046\":null,\"1047\":null,\"1048\":null,\"1049\":17.21873283,\"1050\":19.196140289999999,\"1051\":null,\"1052\":18.249103550000001,\"1053\":null,\"1054\":null,\"1055\":null,\"1056\":null,\"1057\":null,\"1058\":null,\"1059\":null,\"1060\":null,\"1061\":null,\"1062\":null,\"1063\":null,\"1064\":null,\"1065\":null,\"1066\":13.83821869,\"1067\":null,\"1068\":null,\"1069\":null,\"1070\":null,\"1071\":null,\"1072\":null,\"1073\":null,\"1074\":null,\"1075\":null,\"1076\":null,\"1077\":null,\"1078\":null,\"1079\":null,\"1080\":null,\"1081\":null,\"1082\":null,\"1083\":null,\"1084\":null,\"1085\":null,\"1086\":null,\"1087\":null,\"1088\":null,\"1089\":null,\"1090\":14.606636999999999,\"1091\":15.27656078,\"1092\":null,\"1093\":17.477220540000001,\"1094\":null,\"1095\":null,\"1096\":null,\"1097\":null,\"1098\":null,\"1099\":null,\"1100\":null,\"1101\":null,\"1102\":14.31359196,\"1103\":null,\"1104\":null,\"1105\":null,\"1106\":null,\"1107\":null,\"1108\":15.58546162,\"1109\":null,\"1110\":21.66973114,\"1111\":null,\"1112\":null,\"1113\":null,\"1114\":null,\"1115\":null,\"1116\":null,\"1117\":null,\"1118\":null,\"1119\":null,\"1120\":null,\"1121\":null,\"1122\":null,\"1123\":null,\"1124\":15.70057487,\"1125\":16.18733215,\"1126\":16.333330149999998,\"1127\":null,\"1128\":null,\"1129\":null,\"1130\":null,\"1131\":14.46722317,\"1132\":null,\"1133\":20.61522102},\"rnase2-13\":{\"0\":null,\"1\":25.993862150000002,\"2\":null,\"3\":null,\"4\":15.37578583,\"5\":null,\"6\":null,\"7\":23.935979840000002,\"8\":22.914663310000002,\"9\":null,\"10\":19.239999770000001,\"11\":15.4917593,\"12\":null,\"13\":null,\"14\":null,\"15\":null,\"16\":null,\"17\":11.339961049999999,\"18\":null,\"19\":null,\"20\":18.096458439999999,\"21\":null,\"22\":19.156818390000002,\"23\":null,\"24\":null,\"25\":null,\"26\":null,\"27\":null,\"28\":null,\"29\":26.22442436,\"30\":null,\"31\":null,\"32\":14.389227869999999,\"33\":null,\"34\":null,\"35\":null,\"36\":null,\"37\":17.183500290000001,\"38\":14.923559190000001,\"39\":20.234676360000002,\"40\":null,\"41\":null,\"42\":14.74535942,\"43\":null,\"44\":15.93166065,\"45\":null,\"46\":22.420391080000002,\"47\":23.969213490000001,\"48\":20.462938309999998,\"49\":21.264705660000001,\"50\":21.084075930000001,\"51\":null,\"52\":null,\"53\":null,\"54\":13.05467224,\"55\":null,\"56\":null,\"57\":null,\"58\":null,\"59\":14.238181109999999,\"60\":14.68901539,\"61\":null,\"62\":17.99518204,\"63\":17.944150919999998,\"64\":null,\"65\":null,\"66\":null,\"67\":null,\"68\":null,\"69\":null,\"70\":null,\"71\":null,\"72\":null,\"73\":null,\"74\":null,\"75\":13.4162693,\"76\":null,\"77\":null,\"78\":null,\"79\":null,\"80\":null,\"81\":null,\"82\":null,\"83\":null,\"84\":null,\"85\":null,\"86\":null,\"87\":null,\"88\":null,\"89\":null,\"90\":null,\"91\":null,\"92\":null,\"93\":18.69771385,\"94\":null,\"95\":null,\"96\":null,\"97\":null,\"98\":null,\"99\":null,\"100\":20.861965179999998,\"101\":10.55995083,\"102\":14.403278350000001,\"103\":null,\"104\":null,\"105\":null,\"106\":null,\"107\":14.714836119999999,\"108\":null,\"109\":15.372797009999999,\"110\":null,\"111\":null,\"112\":17.77892494,\"113\":null,\"114\":null,\"115\":16.067769999999999,\"116\":null,\"117\":null,\"118\":null,\"119\":null,\"120\":null,\"121\":null,\"122\":null,\"123\":null,\"124\":null,\"125\":null,\"126\":null,\"127\":null,\"128\":null,\"129\":16.36262894,\"130\":14.98726368,\"131\":null,\"132\":null,\"133\":null,\"134\":null,\"135\":26.349792480000001,\"136\":null,\"137\":null,\"138\":16.276634219999998,\"139\":null,\"140\":null,\"141\":null,\"142\":null,\"143\":null,\"144\":null,\"145\":18.921579359999999,\"146\":19.070802690000001,\"147\":null,\"148\":null,\"149\":20.652109150000001,\"150\":15.36734676,\"151\":25.006929400000001,\"152\":19.12860298,\"153\":null,\"154\":23.969829560000001,\"155\":null,\"156\":null,\"157\":null,\"158\":15.83338451,\"159\":null,\"160\":null,\"161\":null,\"162\":16.696695330000001,\"163\":null,\"164\":null,\"165\":13.95219517,\"166\":null,\"167\":null,\"168\":null,\"169\":13.96794701,\"170\":null,\"171\":null,\"172\":20.047933579999999,\"173\":null,\"174\":null,\"175\":null,\"176\":null,\"177\":null,\"178\":18.784271239999999,\"179\":null,\"180\":null,\"181\":null,\"182\":null,\"183\":15.74346733,\"184\":14.69718456,\"185\":null,\"186\":22.228553770000001,\"187\":24.98089409,\"188\":22.043434139999999,\"189\":25.197942730000001,\"190\":25.57542419,\"191\":null,\"192\":null,\"193\":null,\"194\":null,\"195\":null,\"196\":null,\"197\":10.27461147,\"198\":null,\"199\":null,\"200\":null,\"201\":null,\"202\":null,\"203\":null,\"204\":null,\"205\":null,\"206\":null,\"207\":13.681018829999999,\"208\":16.983594889999999,\"209\":null,\"210\":null,\"211\":null,\"212\":null,\"213\":16.489095689999999,\"214\":null,\"215\":null,\"216\":16.826374049999998,\"217\":null,\"218\":null,\"219\":12.71439552,\"220\":null,\"221\":19.122953410000001,\"222\":15.05197334,\"223\":17.338649749999998,\"224\":21.71536064,\"225\":19.525773999999998,\"226\":18.442165370000001,\"227\":19.908576969999999,\"228\":null,\"229\":null,\"230\":19.019519809999998,\"231\":19.453643799999998,\"232\":20.372945789999999,\"233\":17.630195619999998,\"234\":20.144823070000001,\"235\":16.259725570000001,\"236\":18.72520638,\"237\":21.111717219999999,\"238\":18.962879180000002,\"239\":null,\"240\":16.318861009999999,\"241\":16.312990190000001,\"242\":18.479234699999999,\"243\":18.811901089999999,\"244\":12.7778511,\"245\":17.49060059,\"246\":19.11115646,\"247\":null,\"248\":null,\"249\":null,\"250\":20.161033629999999,\"251\":20.666656490000001,\"252\":null,\"253\":18.77754402,\"254\":null,\"255\":null,\"256\":null,\"257\":null,\"258\":null,\"259\":null,\"260\":null,\"261\":null,\"262\":null,\"263\":null,\"264\":18.599361420000001,\"265\":null,\"266\":18.625173570000001,\"267\":12.14663219,\"268\":null,\"269\":17.821586610000001,\"270\":null,\"271\":16.40282822,\"272\":null,\"273\":null,\"274\":19.896093369999999,\"275\":19.50829315,\"276\":24.095952990000001,\"277\":24.216156009999999,\"278\":null,\"279\":16.085451129999999,\"280\":null,\"281\":18.13866234,\"282\":null,\"283\":null,\"284\":null,\"285\":null,\"286\":null,\"287\":null,\"288\":15.23294544,\"289\":null,\"290\":null,\"291\":null,\"292\":null,\"293\":13.40965652,\"294\":17.293111799999998,\"295\":null,\"296\":null,\"297\":null,\"298\":null,\"299\":17.180589680000001,\"300\":null,\"301\":null,\"302\":null,\"303\":null,\"304\":null,\"305\":16.629129410000001,\"306\":16.823888780000001,\"307\":null,\"308\":null,\"309\":null,\"310\":null,\"311\":17.251832960000002,\"312\":15.5813179,\"313\":null,\"314\":13.789126400000001,\"315\":null,\"316\":null,\"317\":null,\"318\":17.140110020000002,\"319\":null,\"320\":null,\"321\":null,\"322\":null,\"323\":null,\"324\":null,\"325\":18.200696950000001,\"326\":22.535615920000001,\"327\":null,\"328\":null,\"329\":null,\"330\":null,\"331\":null,\"332\":null,\"333\":null,\"334\":null,\"335\":null,\"336\":17.27293968,\"337\":16.207052229999999,\"338\":null,\"339\":19.11263275,\"340\":null,\"341\":null,\"342\":null,\"343\":null,\"344\":null,\"345\":null,\"346\":null,\"347\":null,\"348\":null,\"349\":null,\"350\":null,\"351\":null,\"352\":19.697425840000001,\"353\":null,\"354\":null,\"355\":14.79497433,\"356\":11.03631115,\"357\":17.562570569999998,\"358\":null,\"359\":null,\"360\":null,\"361\":null,\"362\":null,\"363\":null,\"364\":null,\"365\":null,\"366\":null,\"367\":null,\"368\":null,\"369\":19.54266548,\"370\":null,\"371\":null,\"372\":null,\"373\":null,\"374\":16.605045319999998,\"375\":null,\"376\":20.819250109999999,\"377\":14.195064540000001,\"378\":null,\"379\":null,\"380\":null,\"381\":null,\"382\":null,\"383\":null,\"384\":null,\"385\":null,\"386\":null,\"387\":24.527608870000002,\"388\":null,\"389\":null,\"390\":null,\"391\":null,\"392\":null,\"393\":null,\"394\":null,\"395\":null,\"396\":16.69723892,\"397\":null,\"398\":null,\"399\":null,\"400\":null,\"401\":null,\"402\":15.635349270000001,\"403\":null,\"404\":20.569503780000002,\"405\":19.559679030000002,\"406\":19.026317599999999,\"407\":15.28439045,\"408\":null,\"409\":null,\"410\":null,\"411\":null,\"412\":null,\"413\":null,\"414\":null,\"415\":null,\"416\":null,\"417\":null,\"418\":null,\"419\":null,\"420\":15.81455708,\"421\":null,\"422\":null,\"423\":21.009494780000001,\"424\":null,\"425\":17.011489869999998,\"426\":null,\"427\":null,\"428\":null,\"429\":null,\"430\":null,\"431\":16.512092590000002,\"432\":null,\"433\":16.090091709999999,\"434\":null,\"435\":null,\"436\":null,\"437\":null,\"438\":null,\"439\":null,\"440\":null,\"441\":null,\"442\":null,\"443\":null,\"444\":null,\"445\":23.242301940000001,\"446\":18.788164139999999,\"447\":null,\"448\":15.292321210000001,\"449\":null,\"450\":null,\"451\":null,\"452\":null,\"453\":19.665981290000001,\"454\":null,\"455\":null,\"456\":null,\"457\":null,\"458\":17.30081749,\"459\":null,\"460\":24.245031359999999,\"461\":22.023235320000001,\"462\":null,\"463\":null,\"464\":null,\"465\":null,\"466\":null,\"467\":null,\"468\":null,\"469\":null,\"470\":24.582447049999999,\"471\":null,\"472\":null,\"473\":null,\"474\":null,\"475\":null,\"476\":null,\"477\":19.249382019999999,\"478\":16.13143539,\"479\":17.803474430000001,\"480\":null,\"481\":14.287495610000001,\"482\":null,\"483\":null,\"484\":null,\"485\":19.418189999999999,\"486\":null,\"487\":null,\"488\":11.433377269999999,\"489\":null,\"490\":18.73178291,\"491\":null,\"492\":null,\"493\":null,\"494\":null,\"495\":null,\"496\":null,\"497\":16.695201870000002,\"498\":null,\"499\":null,\"500\":null,\"501\":null,\"502\":null,\"503\":15.34339428,\"504\":null,\"505\":null,\"506\":null,\"507\":null,\"508\":null,\"509\":17.33341789,\"510\":null,\"511\":null,\"512\":null,\"513\":12.19309425,\"514\":19.695472720000002,\"515\":null,\"516\":null,\"517\":15.031744,\"518\":null,\"519\":null,\"520\":null,\"521\":20.818782809999998,\"522\":21.00429153,\"523\":null,\"524\":null,\"525\":null,\"526\":null,\"527\":null,\"528\":16.546592709999999,\"529\":null,\"530\":18.464275359999998,\"531\":22.143640520000002,\"532\":13.309475900000001,\"533\":20.32014465,\"534\":19.770851140000001,\"535\":null,\"536\":null,\"537\":null,\"538\":null,\"539\":null,\"540\":null,\"541\":null,\"542\":null,\"543\":null,\"544\":null,\"545\":17.083063129999999,\"546\":17.424396510000001,\"547\":15.75123024,\"548\":15.56694603,\"549\":null,\"550\":null,\"551\":26.519983289999999,\"552\":null,\"553\":15.9948616,\"554\":null,\"555\":null,\"556\":14.657597539999999,\"557\":null,\"558\":null,\"559\":null,\"560\":null,\"561\":null,\"562\":null,\"563\":16.366579059999999,\"564\":null,\"565\":null,\"566\":null,\"567\":null,\"568\":22.551662449999998,\"569\":16.223398209999999,\"570\":null,\"571\":null,\"572\":null,\"573\":18.395401,\"574\":null,\"575\":18.372541429999998,\"576\":null,\"577\":null,\"578\":16.494230269999999,\"579\":null,\"580\":null,\"581\":20.6352005,\"582\":20.031469349999998,\"583\":null,\"584\":null,\"585\":null,\"586\":12.867336269999999,\"587\":null,\"588\":16.133684160000001,\"589\":null,\"590\":null,\"591\":14.406404500000001,\"592\":19.066577909999999,\"593\":null,\"594\":15.74464989,\"595\":null,\"596\":20.680803300000001,\"597\":11.969781879999999,\"598\":14.970914840000001,\"599\":null,\"600\":null,\"601\":null,\"602\":16.799306869999999,\"603\":null,\"604\":null,\"605\":17.436889650000001,\"606\":17.283739090000001,\"607\":null,\"608\":null,\"609\":null,\"610\":null,\"611\":null,\"612\":null,\"613\":14.17664051,\"614\":null,\"615\":null,\"616\":null,\"617\":14.15386868,\"618\":18.003660199999999,\"619\":null,\"620\":null,\"621\":20.83915138,\"622\":null,\"623\":null,\"624\":null,\"625\":null,\"626\":null,\"627\":null,\"628\":null,\"629\":13.96443081,\"630\":null,\"631\":null,\"632\":17.253681180000001,\"633\":null,\"634\":null,\"635\":15.61448002,\"636\":null,\"637\":14.439830779999999,\"638\":null,\"639\":null,\"640\":null,\"641\":19.387954709999999,\"642\":null,\"643\":null,\"644\":null,\"645\":null,\"646\":null,\"647\":null,\"648\":14.73428631,\"649\":null,\"650\":null,\"651\":null,\"652\":null,\"653\":14.01323509,\"654\":null,\"655\":null,\"656\":null,\"657\":17.334377289999999,\"658\":null,\"659\":null,\"660\":9.945780753999999,\"661\":null,\"662\":null,\"663\":null,\"664\":null,\"665\":null,\"666\":null,\"667\":null,\"668\":null,\"669\":null,\"670\":null,\"671\":null,\"672\":16.65018272,\"673\":null,\"674\":null,\"675\":null,\"676\":null,\"677\":null,\"678\":null,\"679\":14.08969879,\"680\":null,\"681\":19.68666077,\"682\":null,\"683\":null,\"684\":16.576986309999999,\"685\":null,\"686\":null,\"687\":null,\"688\":18.397533419999998,\"689\":null,\"690\":25.721166610000001,\"691\":26.47512627,\"692\":16.262920380000001,\"693\":null,\"694\":null,\"695\":null,\"696\":null,\"697\":16.950942990000002,\"698\":null,\"699\":null,\"700\":null,\"701\":10.36577606,\"702\":14.010528559999999,\"703\":null,\"704\":14.772211070000001,\"705\":16.538915630000002,\"706\":18.564952850000001,\"707\":null,\"708\":null,\"709\":null,\"710\":null,\"711\":13.361669539999999,\"712\":null,\"713\":null,\"714\":null,\"715\":13.43671131,\"716\":null,\"717\":null,\"718\":null,\"719\":null,\"720\":null,\"721\":null,\"722\":null,\"723\":null,\"724\":null,\"725\":null,\"726\":null,\"727\":null,\"728\":null,\"729\":20.323335650000001,\"730\":null,\"731\":12.153203960000001,\"732\":null,\"733\":null,\"734\":null,\"735\":null,\"736\":null,\"737\":null,\"738\":null,\"739\":null,\"740\":null,\"741\":18.397991180000002,\"742\":null,\"743\":null,\"744\":null,\"745\":null,\"746\":17.112684250000001,\"747\":null,\"748\":null,\"749\":null,\"750\":null,\"751\":null,\"752\":null,\"753\":null,\"754\":null,\"755\":null,\"756\":null,\"757\":null,\"758\":null,\"759\":null,\"760\":null,\"761\":null,\"762\":null,\"763\":16.629270550000001,\"764\":17.446048739999998,\"765\":18.391756059999999,\"766\":13.573529239999999,\"767\":12.69442272,\"768\":null,\"769\":null,\"770\":null,\"771\":null,\"772\":null,\"773\":null,\"774\":null,\"775\":null,\"776\":null,\"777\":null,\"778\":null,\"779\":23.595710749999998,\"780\":14.85291958,\"781\":null,\"782\":13.19008732,\"783\":21.800571439999999,\"784\":null,\"785\":null,\"786\":null,\"787\":null,\"788\":null,\"789\":null,\"790\":12.93446541,\"791\":null,\"792\":15.2912426,\"793\":null,\"794\":null,\"795\":null,\"796\":null,\"797\":null,\"798\":null,\"799\":null,\"800\":null,\"801\":null,\"802\":null,\"803\":null,\"804\":null,\"805\":null,\"806\":15.70355225,\"807\":null,\"808\":null,\"809\":null,\"810\":null,\"811\":null,\"812\":null,\"813\":null,\"814\":null,\"815\":14.609929080000001,\"816\":null,\"817\":null,\"818\":null,\"819\":null,\"820\":14.614767069999999,\"821\":null,\"822\":null,\"823\":null,\"824\":null,\"825\":null,\"826\":null,\"827\":null,\"828\":null,\"829\":null,\"830\":16.20764351,\"831\":null,\"832\":null,\"833\":null,\"834\":null,\"835\":null,\"836\":20.48020172,\"837\":null,\"838\":null,\"839\":null,\"840\":null,\"841\":null,\"842\":null,\"843\":null,\"844\":null,\"845\":null,\"846\":null,\"847\":null,\"848\":18.9998951,\"849\":null,\"850\":null,\"851\":null,\"852\":null,\"853\":null,\"854\":14.101073270000001,\"855\":null,\"856\":15.68121052,\"857\":null,\"858\":null,\"859\":null,\"860\":null,\"861\":null,\"862\":14.55158806,\"863\":16.897111890000002,\"864\":16.8509922,\"865\":null,\"866\":null,\"867\":null,\"868\":17.201128010000001,\"869\":null,\"870\":null,\"871\":null,\"872\":15.365536690000001,\"873\":null,\"874\":null,\"875\":null,\"876\":null,\"877\":14.100908280000001,\"878\":null,\"879\":13.50009537,\"880\":null,\"881\":12.65892601,\"882\":null,\"883\":null,\"884\":15.4505024,\"885\":null,\"886\":null,\"887\":null,\"888\":null,\"889\":null,\"890\":null,\"891\":null,\"892\":null,\"893\":null,\"894\":null,\"895\":null,\"896\":21.495800020000001,\"897\":null,\"898\":16.305419919999998,\"899\":null,\"900\":null,\"901\":null,\"902\":null,\"903\":null,\"904\":null,\"905\":null,\"906\":16.446712489999999,\"907\":null,\"908\":15.92810154,\"909\":null,\"910\":null,\"911\":19.367111210000001,\"912\":21.790981290000001,\"913\":20.028774259999999,\"914\":null,\"915\":19.555473330000002,\"916\":18.386249540000001,\"917\":17.245719909999998,\"918\":15.11435223,\"919\":null,\"920\":null,\"921\":15.35700226,\"922\":null,\"923\":null,\"924\":null,\"925\":16.576927189999999,\"926\":12.5108633,\"927\":null,\"928\":null,\"929\":null,\"930\":null,\"931\":null,\"932\":null,\"933\":null,\"934\":null,\"935\":null,\"936\":null,\"937\":23.373716349999999,\"938\":null,\"939\":null,\"940\":null,\"941\":null,\"942\":17.952991489999999,\"943\":null,\"944\":14.65491581,\"945\":22.8672924,\"946\":null,\"947\":null,\"948\":null,\"949\":null,\"950\":23.13522339,\"951\":null,\"952\":null,\"953\":null,\"954\":null,\"955\":null,\"956\":null,\"957\":null,\"958\":16.791442870000001,\"959\":14.93207645,\"960\":null,\"961\":null,\"962\":11.24774933,\"963\":null,\"964\":13.660219189999999,\"965\":null,\"966\":null,\"967\":null,\"968\":20.227878570000001,\"969\":null,\"970\":16.790805819999999,\"971\":null,\"972\":15.78340721,\"973\":null,\"974\":null,\"975\":null,\"976\":null,\"977\":null,\"978\":15.29487228,\"979\":null,\"980\":null,\"981\":null,\"982\":15.00934792,\"983\":null,\"984\":null,\"985\":null,\"986\":null,\"987\":null,\"988\":17.74241447,\"989\":18.56066895,\"990\":null,\"991\":null,\"992\":14.470912930000001,\"993\":null,\"994\":14.643743519999999,\"995\":24.425024029999999,\"996\":null,\"997\":15.232271190000001,\"998\":11.9254427,\"999\":null,\"1000\":null,\"1001\":null,\"1002\":null,\"1003\":15.84879398,\"1004\":null,\"1005\":null,\"1006\":null,\"1007\":null,\"1008\":null,\"1009\":null,\"1010\":null,\"1011\":null,\"1012\":null,\"1013\":22.71801949,\"1014\":21.111970899999999,\"1015\":null,\"1016\":15.56694603,\"1017\":null,\"1018\":null,\"1019\":null,\"1020\":null,\"1021\":19.099927900000001,\"1022\":null,\"1023\":null,\"1024\":null,\"1025\":null,\"1026\":null,\"1027\":16.08399773,\"1028\":null,\"1029\":null,\"1030\":18.089853290000001,\"1031\":null,\"1032\":15.11150265,\"1033\":null,\"1034\":null,\"1035\":null,\"1036\":null,\"1037\":null,\"1038\":15.81740856,\"1039\":null,\"1040\":null,\"1041\":null,\"1042\":null,\"1043\":15.231370930000001,\"1044\":12.58247089,\"1045\":null,\"1046\":null,\"1047\":null,\"1048\":null,\"1049\":null,\"1050\":18.996231080000001,\"1051\":null,\"1052\":15.698514940000001,\"1053\":null,\"1054\":null,\"1055\":null,\"1056\":null,\"1057\":null,\"1058\":null,\"1059\":null,\"1060\":null,\"1061\":null,\"1062\":null,\"1063\":null,\"1064\":null,\"1065\":null,\"1066\":13.650939940000001,\"1067\":null,\"1068\":null,\"1069\":null,\"1070\":null,\"1071\":null,\"1072\":null,\"1073\":null,\"1074\":null,\"1075\":null,\"1076\":null,\"1077\":null,\"1078\":null,\"1079\":14.61436462,\"1080\":null,\"1081\":null,\"1082\":null,\"1083\":null,\"1084\":null,\"1085\":null,\"1086\":null,\"1087\":null,\"1088\":null,\"1089\":null,\"1090\":null,\"1091\":14.264955520000001,\"1092\":null,\"1093\":16.29664803,\"1094\":null,\"1095\":null,\"1096\":null,\"1097\":null,\"1098\":null,\"1099\":null,\"1100\":null,\"1101\":null,\"1102\":null,\"1103\":null,\"1104\":null,\"1105\":null,\"1106\":null,\"1107\":null,\"1108\":null,\"1109\":null,\"1110\":20.445463180000001,\"1111\":null,\"1112\":null,\"1113\":null,\"1114\":null,\"1115\":null,\"1116\":null,\"1117\":null,\"1118\":null,\"1119\":null,\"1120\":null,\"1121\":null,\"1122\":null,\"1123\":16.759159090000001,\"1124\":null,\"1125\":13.70119858,\"1126\":null,\"1127\":14.69403172,\"1128\":null,\"1129\":null,\"1130\":null,\"1131\":13.675626749999999,\"1132\":null,\"1133\":19.523708339999999},\"rnase3-13\":{\"0\":null,\"1\":26.160791400000001,\"2\":null,\"3\":null,\"4\":14.84436226,\"5\":null,\"6\":null,\"7\":21.84777832,\"8\":21.43313599,\"9\":null,\"10\":16.938476560000002,\"11\":14.84867191,\"12\":null,\"13\":null,\"14\":null,\"15\":null,\"16\":null,\"17\":null,\"18\":null,\"19\":null,\"20\":16.51329613,\"21\":null,\"22\":16.45731735,\"23\":null,\"24\":null,\"25\":null,\"26\":null,\"27\":null,\"28\":null,\"29\":26.085718150000002,\"30\":null,\"31\":null,\"32\":null,\"33\":null,\"34\":null,\"35\":null,\"36\":null,\"37\":null,\"38\":null,\"39\":null,\"40\":null,\"41\":null,\"42\":null,\"43\":null,\"44\":null,\"45\":13.53721809,\"46\":21.70931435,\"47\":23.53528404,\"48\":18.975921629999998,\"49\":21.164781569999999,\"50\":21.272756579999999,\"51\":null,\"52\":null,\"53\":null,\"54\":12.390974999999999,\"55\":null,\"56\":null,\"57\":null,\"58\":null,\"59\":15.23073387,\"60\":13.053772929999999,\"61\":null,\"62\":16.461463930000001,\"63\":16.23185921,\"64\":null,\"65\":null,\"66\":null,\"67\":null,\"68\":null,\"69\":null,\"70\":null,\"71\":null,\"72\":null,\"73\":null,\"74\":null,\"75\":null,\"76\":null,\"77\":null,\"78\":null,\"79\":null,\"80\":null,\"81\":null,\"82\":null,\"83\":null,\"84\":null,\"85\":null,\"86\":null,\"87\":null,\"88\":null,\"89\":null,\"90\":null,\"91\":null,\"92\":null,\"93\":18.145195009999998,\"94\":null,\"95\":null,\"96\":null,\"97\":null,\"98\":null,\"99\":null,\"100\":18.21901703,\"101\":null,\"102\":16.068021770000001,\"103\":null,\"104\":null,\"105\":null,\"106\":null,\"107\":11.0816164,\"108\":null,\"109\":11.97706509,\"110\":null,\"111\":null,\"112\":16.189283369999998,\"113\":null,\"114\":null,\"115\":null,\"116\":null,\"117\":null,\"118\":null,\"119\":null,\"120\":null,\"121\":null,\"122\":null,\"123\":null,\"124\":null,\"125\":null,\"126\":null,\"127\":null,\"128\":null,\"129\":14.65463638,\"130\":12.564221379999999,\"131\":null,\"132\":null,\"133\":null,\"134\":null,\"135\":25.4042511,\"136\":null,\"137\":null,\"138\":null,\"139\":null,\"140\":null,\"141\":null,\"142\":null,\"143\":null,\"144\":null,\"145\":null,\"146\":19.250955579999999,\"147\":null,\"148\":null,\"149\":18.95594406,\"150\":15.87495708,\"151\":25.154449459999999,\"152\":17.407318119999999,\"153\":null,\"154\":23.29361725,\"155\":null,\"156\":null,\"157\":null,\"158\":null,\"159\":null,\"160\":null,\"161\":null,\"162\":16.381830220000001,\"163\":null,\"164\":null,\"165\":null,\"166\":null,\"167\":null,\"168\":null,\"169\":14.22611141,\"170\":null,\"171\":null,\"172\":17.71196175,\"173\":null,\"174\":null,\"175\":null,\"176\":null,\"177\":null,\"178\":17.463874820000001,\"179\":null,\"180\":null,\"181\":null,\"182\":null,\"183\":13.30734348,\"184\":null,\"185\":null,\"186\":21.411212920000001,\"187\":24.39447212,\"188\":21.085891719999999,\"189\":23.108848569999999,\"190\":24.225748060000001,\"191\":null,\"192\":null,\"193\":null,\"194\":null,\"195\":null,\"196\":null,\"197\":null,\"198\":null,\"199\":null,\"200\":null,\"201\":null,\"202\":null,\"203\":null,\"204\":null,\"205\":null,\"206\":null,\"207\":null,\"208\":16.48603439,\"209\":null,\"210\":null,\"211\":null,\"212\":null,\"213\":null,\"214\":null,\"215\":null,\"216\":14.812779430000001,\"217\":null,\"218\":null,\"219\":null,\"220\":null,\"221\":16.342578889999999,\"222\":17.486913680000001,\"223\":null,\"224\":20.340280530000001,\"225\":17.792205809999999,\"226\":16.471071240000001,\"227\":18.867195129999999,\"228\":null,\"229\":null,\"230\":18.899387359999999,\"231\":19.02231407,\"232\":19.735754010000001,\"233\":15.06213093,\"234\":19.778009409999999,\"235\":null,\"236\":17.589519500000002,\"237\":20.021202089999999,\"238\":18.389362340000002,\"239\":18.40544891,\"240\":15.70600986,\"241\":14.09704494,\"242\":17.66989517,\"243\":17.982704160000001,\"244\":null,\"245\":16.209472659999999,\"246\":17.29293251,\"247\":null,\"248\":null,\"249\":null,\"250\":19.580327990000001,\"251\":19.940773010000001,\"252\":null,\"253\":null,\"254\":null,\"255\":null,\"256\":null,\"257\":null,\"258\":null,\"259\":null,\"260\":null,\"261\":null,\"262\":null,\"263\":null,\"264\":17.941747670000002,\"265\":null,\"266\":18.493495939999999,\"267\":12.63456154,\"268\":null,\"269\":15.504942890000001,\"270\":null,\"271\":15.57698631,\"272\":null,\"273\":null,\"274\":18.494941709999999,\"275\":18.419672009999999,\"276\":24.107332230000001,\"277\":23.711353299999999,\"278\":null,\"279\":15.577075000000001,\"280\":null,\"281\":16.615543370000001,\"282\":null,\"283\":null,\"284\":null,\"285\":null,\"286\":null,\"287\":null,\"288\":null,\"289\":null,\"290\":null,\"291\":null,\"292\":null,\"293\":14.973742489999999,\"294\":15.66227913,\"295\":null,\"296\":null,\"297\":null,\"298\":null,\"299\":16.35552406,\"300\":null,\"301\":null,\"302\":null,\"303\":null,\"304\":null,\"305\":14.94704342,\"306\":16.721874239999998,\"307\":null,\"308\":null,\"309\":null,\"310\":null,\"311\":16.1234951,\"312\":11.871251109999999,\"313\":null,\"314\":null,\"315\":null,\"316\":null,\"317\":null,\"318\":null,\"319\":null,\"320\":null,\"321\":null,\"322\":null,\"323\":null,\"324\":null,\"325\":null,\"326\":null,\"327\":null,\"328\":null,\"329\":null,\"330\":null,\"331\":null,\"332\":null,\"333\":null,\"334\":null,\"335\":null,\"336\":16.82239723,\"337\":12.095726969999999,\"338\":null,\"339\":null,\"340\":null,\"341\":null,\"342\":null,\"343\":null,\"344\":null,\"345\":null,\"346\":null,\"347\":null,\"348\":null,\"349\":null,\"350\":null,\"351\":null,\"352\":16.4063549,\"353\":null,\"354\":null,\"355\":null,\"356\":null,\"357\":null,\"358\":null,\"359\":null,\"360\":null,\"361\":null,\"362\":null,\"363\":null,\"364\":null,\"365\":null,\"366\":null,\"367\":null,\"368\":null,\"369\":19.010452269999998,\"370\":null,\"371\":null,\"372\":null,\"373\":null,\"374\":14.00246334,\"375\":null,\"376\":19.907037729999999,\"377\":9.881878853,\"378\":null,\"379\":null,\"380\":null,\"381\":null,\"382\":null,\"383\":null,\"384\":null,\"385\":null,\"386\":null,\"387\":24.165840150000001,\"388\":null,\"389\":null,\"390\":null,\"391\":null,\"392\":null,\"393\":null,\"394\":null,\"395\":null,\"396\":18.08617783,\"397\":14.19806099,\"398\":null,\"399\":null,\"400\":null,\"401\":null,\"402\":14.34512806,\"403\":null,\"404\":19.954895019999999,\"405\":18.71551895,\"406\":17.838243479999999,\"407\":null,\"408\":null,\"409\":null,\"410\":null,\"411\":null,\"412\":null,\"413\":null,\"414\":null,\"415\":null,\"416\":null,\"417\":null,\"418\":null,\"419\":null,\"420\":null,\"421\":null,\"422\":null,\"423\":19.68852425,\"424\":null,\"425\":14.440609930000001,\"426\":null,\"427\":null,\"428\":null,\"429\":null,\"430\":null,\"431\":15.99784088,\"432\":null,\"433\":null,\"434\":null,\"435\":null,\"436\":null,\"437\":null,\"438\":13.525031090000001,\"439\":null,\"440\":null,\"441\":null,\"442\":null,\"443\":null,\"444\":null,\"445\":22.251129150000001,\"446\":14.539219859999999,\"447\":null,\"448\":null,\"449\":null,\"450\":null,\"451\":null,\"452\":null,\"453\":17.462198260000001,\"454\":null,\"455\":null,\"456\":null,\"457\":null,\"458\":15.93096828,\"459\":null,\"460\":23.208734509999999,\"461\":21.677839280000001,\"462\":null,\"463\":null,\"464\":null,\"465\":null,\"466\":null,\"467\":null,\"468\":null,\"469\":null,\"470\":23.17954254,\"471\":null,\"472\":null,\"473\":null,\"474\":null,\"475\":null,\"476\":null,\"477\":13.91475868,\"478\":16.20989037,\"479\":17.534120560000002,\"480\":null,\"481\":11.0980978,\"482\":null,\"483\":14.03135681,\"484\":null,\"485\":15.5739727,\"486\":null,\"487\":null,\"488\":null,\"489\":null,\"490\":17.467939380000001,\"491\":null,\"492\":null,\"493\":null,\"494\":null,\"495\":null,\"496\":null,\"497\":null,\"498\":null,\"499\":null,\"500\":null,\"501\":null,\"502\":null,\"503\":null,\"504\":null,\"505\":null,\"506\":null,\"507\":null,\"508\":null,\"509\":null,\"510\":16.005821229999999,\"511\":null,\"512\":null,\"513\":11.739358899999999,\"514\":18.66219521,\"515\":null,\"516\":null,\"517\":null,\"518\":null,\"519\":null,\"520\":null,\"521\":19.543497089999999,\"522\":18.467184069999998,\"523\":null,\"524\":null,\"525\":null,\"526\":null,\"527\":null,\"528\":null,\"529\":null,\"530\":18.32724571,\"531\":21.677452089999999,\"532\":null,\"533\":19.055553440000001,\"534\":19.41732597,\"535\":null,\"536\":null,\"537\":null,\"538\":null,\"539\":14.597237590000001,\"540\":null,\"541\":null,\"542\":null,\"543\":null,\"544\":null,\"545\":17.005361560000001,\"546\":16.374240879999999,\"547\":13.371640210000001,\"548\":null,\"549\":null,\"550\":null,\"551\":24.692535400000001,\"552\":null,\"553\":14.837529180000001,\"554\":null,\"555\":null,\"556\":11.92024136,\"557\":null,\"558\":null,\"559\":null,\"560\":null,\"561\":null,\"562\":null,\"563\":null,\"564\":null,\"565\":null,\"566\":null,\"567\":null,\"568\":22.30913734,\"569\":15.21485043,\"570\":null,\"571\":null,\"572\":null,\"573\":16.376260760000001,\"574\":null,\"575\":16.380901340000001,\"576\":null,\"577\":null,\"578\":15.580759049999999,\"579\":null,\"580\":null,\"581\":19.348192210000001,\"582\":20.908958439999999,\"583\":null,\"584\":null,\"585\":null,\"586\":14.8817358,\"587\":null,\"588\":15.56774807,\"589\":null,\"590\":null,\"591\":null,\"592\":18.218259809999999,\"593\":null,\"594\":14.576366419999999,\"595\":null,\"596\":20.100595469999998,\"597\":12.95515919,\"598\":null,\"599\":null,\"600\":null,\"601\":null,\"602\":null,\"603\":null,\"604\":null,\"605\":null,\"606\":16.71879959,\"607\":null,\"608\":null,\"609\":null,\"610\":null,\"611\":null,\"612\":null,\"613\":14.030063630000001,\"614\":null,\"615\":null,\"616\":null,\"617\":14.48840523,\"618\":16.195333479999999,\"619\":null,\"620\":null,\"621\":null,\"622\":null,\"623\":null,\"624\":null,\"625\":null,\"626\":null,\"627\":null,\"628\":null,\"629\":11.512098310000001,\"630\":null,\"631\":null,\"632\":16.352319720000001,\"633\":12.75290298,\"634\":null,\"635\":null,\"636\":null,\"637\":12.219561580000001,\"638\":null,\"639\":null,\"640\":null,\"641\":17.759420389999999,\"642\":null,\"643\":null,\"644\":null,\"645\":null,\"646\":null,\"647\":null,\"648\":12.77305698,\"649\":null,\"650\":null,\"651\":null,\"652\":null,\"653\":null,\"654\":null,\"655\":null,\"656\":null,\"657\":16.795507430000001,\"658\":null,\"659\":null,\"660\":null,\"661\":null,\"662\":null,\"663\":null,\"664\":null,\"665\":null,\"666\":null,\"667\":null,\"668\":null,\"669\":null,\"670\":null,\"671\":null,\"672\":15.59231091,\"673\":null,\"674\":null,\"675\":15.36529732,\"676\":null,\"677\":null,\"678\":null,\"679\":null,\"680\":null,\"681\":18.4803009,\"682\":18.504981990000001,\"683\":null,\"684\":12.555500029999999,\"685\":null,\"686\":null,\"687\":null,\"688\":16.468099590000001,\"689\":null,\"690\":24.612567899999998,\"691\":25.301557540000001,\"692\":15.268578529999999,\"693\":null,\"694\":null,\"695\":null,\"696\":null,\"697\":null,\"698\":null,\"699\":null,\"700\":null,\"701\":null,\"702\":null,\"703\":15.75770283,\"704\":13.67936993,\"705\":16.27654266,\"706\":17.06223679,\"707\":null,\"708\":null,\"709\":null,\"710\":null,\"711\":null,\"712\":null,\"713\":null,\"714\":null,\"715\":11.314129830000001,\"716\":null,\"717\":null,\"718\":null,\"719\":null,\"720\":null,\"721\":null,\"722\":null,\"723\":null,\"724\":null,\"725\":null,\"726\":null,\"727\":null,\"728\":null,\"729\":19.23399925,\"730\":null,\"731\":11.57742882,\"732\":null,\"733\":null,\"734\":null,\"735\":null,\"736\":null,\"737\":null,\"738\":null,\"739\":null,\"740\":null,\"741\":16.48653603,\"742\":null,\"743\":null,\"744\":null,\"745\":null,\"746\":15.64410973,\"747\":null,\"748\":null,\"749\":null,\"750\":null,\"751\":null,\"752\":null,\"753\":null,\"754\":null,\"755\":null,\"756\":11.878472329999999,\"757\":null,\"758\":null,\"759\":null,\"760\":null,\"761\":null,\"762\":null,\"763\":17.364271160000001,\"764\":null,\"765\":null,\"766\":13.24359035,\"767\":12.841132160000001,\"768\":null,\"769\":null,\"770\":null,\"771\":null,\"772\":null,\"773\":null,\"774\":null,\"775\":null,\"776\":null,\"777\":null,\"778\":null,\"779\":22.53100586,\"780\":null,\"781\":null,\"782\":null,\"783\":20.656654360000001,\"784\":null,\"785\":null,\"786\":null,\"787\":null,\"788\":null,\"789\":null,\"790\":13.187398910000001,\"791\":14.64706516,\"792\":13.244259830000001,\"793\":null,\"794\":null,\"795\":null,\"796\":null,\"797\":null,\"798\":null,\"799\":null,\"800\":null,\"801\":null,\"802\":null,\"803\":null,\"804\":null,\"805\":null,\"806\":14.44740582,\"807\":null,\"808\":null,\"809\":null,\"810\":null,\"811\":null,\"812\":null,\"813\":null,\"814\":null,\"815\":12.78156471,\"816\":null,\"817\":null,\"818\":null,\"819\":null,\"820\":null,\"821\":null,\"822\":null,\"823\":null,\"824\":null,\"825\":null,\"826\":null,\"827\":null,\"828\":null,\"829\":null,\"830\":17.23444366,\"831\":null,\"832\":null,\"833\":null,\"834\":null,\"835\":null,\"836\":16.93122292,\"837\":null,\"838\":null,\"839\":null,\"840\":null,\"841\":null,\"842\":null,\"843\":null,\"844\":null,\"845\":null,\"846\":null,\"847\":null,\"848\":18.182626719999998,\"849\":null,\"850\":null,\"851\":null,\"852\":null,\"853\":null,\"854\":13.31004429,\"855\":null,\"856\":14.64959335,\"857\":null,\"858\":null,\"859\":null,\"860\":null,\"861\":null,\"862\":13.501091000000001,\"863\":16.08596992,\"864\":15.78856564,\"865\":null,\"866\":null,\"867\":null,\"868\":16.31947899,\"869\":null,\"870\":null,\"871\":null,\"872\":null,\"873\":null,\"874\":null,\"875\":null,\"876\":null,\"877\":null,\"878\":16.302389139999999,\"879\":15.087794300000001,\"880\":null,\"881\":null,\"882\":null,\"883\":null,\"884\":null,\"885\":null,\"886\":14.070540429999999,\"887\":null,\"888\":null,\"889\":null,\"890\":null,\"891\":null,\"892\":null,\"893\":null,\"894\":null,\"895\":null,\"896\":19.30712509,\"897\":null,\"898\":12.73944283,\"899\":null,\"900\":null,\"901\":13.71681976,\"902\":null,\"903\":null,\"904\":null,\"905\":null,\"906\":15.32287884,\"907\":null,\"908\":null,\"909\":null,\"910\":14.97378731,\"911\":17.40822983,\"912\":19.551197049999999,\"913\":null,\"914\":null,\"915\":17.140010830000001,\"916\":17.523132319999998,\"917\":null,\"918\":null,\"919\":null,\"920\":null,\"921\":14.42705059,\"922\":null,\"923\":null,\"924\":null,\"925\":15.136350630000001,\"926\":12.92687035,\"927\":null,\"928\":null,\"929\":null,\"930\":12.814542769999999,\"931\":null,\"932\":null,\"933\":null,\"934\":null,\"935\":null,\"936\":null,\"937\":21.858137129999999,\"938\":null,\"939\":null,\"940\":null,\"941\":null,\"942\":16.864959720000002,\"943\":null,\"944\":null,\"945\":21.008058550000001,\"946\":null,\"947\":null,\"948\":null,\"949\":13.485577579999999,\"950\":22.07757187,\"951\":null,\"952\":null,\"953\":null,\"954\":null,\"955\":null,\"956\":null,\"957\":null,\"958\":16.10377884,\"959\":null,\"960\":null,\"961\":null,\"962\":null,\"963\":null,\"964\":12.554876330000001,\"965\":null,\"966\":null,\"967\":null,\"968\":19.46425438,\"969\":null,\"970\":16.386653899999999,\"971\":null,\"972\":12.53108883,\"973\":null,\"974\":null,\"975\":null,\"976\":null,\"977\":null,\"978\":null,\"979\":null,\"980\":null,\"981\":null,\"982\":15.339711189999999,\"983\":null,\"984\":null,\"985\":null,\"986\":null,\"987\":null,\"988\":14.688468930000001,\"989\":18.632646560000001,\"990\":null,\"991\":null,\"992\":null,\"993\":null,\"994\":14.47281742,\"995\":24.008554459999999,\"996\":null,\"997\":16.501152040000001,\"998\":null,\"999\":null,\"1000\":null,\"1001\":null,\"1002\":null,\"1003\":null,\"1004\":null,\"1005\":null,\"1006\":null,\"1007\":null,\"1008\":null,\"1009\":null,\"1010\":null,\"1011\":null,\"1012\":null,\"1013\":21.35853195,\"1014\":null,\"1015\":null,\"1016\":14.43963623,\"1017\":null,\"1018\":null,\"1019\":null,\"1020\":null,\"1021\":18.56703568,\"1022\":null,\"1023\":null,\"1024\":null,\"1025\":null,\"1026\":null,\"1027\":14.66966057,\"1028\":null,\"1029\":null,\"1030\":15.58941746,\"1031\":null,\"1032\":null,\"1033\":null,\"1034\":null,\"1035\":null,\"1036\":null,\"1037\":null,\"1038\":null,\"1039\":null,\"1040\":null,\"1041\":null,\"1042\":null,\"1043\":null,\"1044\":null,\"1045\":null,\"1046\":null,\"1047\":null,\"1048\":null,\"1049\":null,\"1050\":null,\"1051\":null,\"1052\":null,\"1053\":null,\"1054\":null,\"1055\":null,\"1056\":null,\"1057\":null,\"1058\":null,\"1059\":null,\"1060\":null,\"1061\":null,\"1062\":null,\"1063\":null,\"1064\":null,\"1065\":null,\"1066\":12.09404469,\"1067\":null,\"1068\":null,\"1069\":null,\"1070\":null,\"1071\":null,\"1072\":null,\"1073\":null,\"1074\":null,\"1075\":null,\"1076\":null,\"1077\":null,\"1078\":null,\"1079\":null,\"1080\":null,\"1081\":null,\"1082\":null,\"1083\":null,\"1084\":null,\"1085\":null,\"1086\":null,\"1087\":null,\"1088\":null,\"1089\":null,\"1090\":null,\"1091\":null,\"1092\":null,\"1093\":null,\"1094\":null,\"1095\":null,\"1096\":null,\"1097\":null,\"1098\":null,\"1099\":null,\"1100\":null,\"1101\":null,\"1102\":null,\"1103\":null,\"1104\":null,\"1105\":null,\"1106\":null,\"1107\":null,\"1108\":null,\"1109\":null,\"1110\":19.002342219999999,\"1111\":null,\"1112\":null,\"1113\":null,\"1114\":null,\"1115\":null,\"1116\":null,\"1117\":null,\"1118\":null,\"1119\":null,\"1120\":null,\"1121\":null,\"1122\":null,\"1123\":15.98022842,\"1124\":null,\"1125\":null,\"1126\":15.3521471,\"1127\":13.778693199999999,\"1128\":null,\"1129\":null,\"1130\":null,\"1131\":13.87257862,\"1132\":null,\"1133\":17.51221657},\"rnase1-14\":{\"0\":null,\"1\":27.177310940000002,\"2\":null,\"3\":null,\"4\":16.367073059999999,\"5\":null,\"6\":null,\"7\":24.722131730000001,\"8\":23.242795940000001,\"9\":null,\"10\":18.562347410000001,\"11\":15.47763157,\"12\":null,\"13\":null,\"14\":null,\"15\":null,\"16\":null,\"17\":null,\"18\":null,\"19\":null,\"20\":20.82096481,\"21\":null,\"22\":18.855257030000001,\"23\":null,\"24\":null,\"25\":null,\"26\":14.86645794,\"27\":null,\"28\":null,\"29\":26.85138512,\"30\":null,\"31\":null,\"32\":null,\"33\":null,\"34\":null,\"35\":null,\"36\":null,\"37\":14.67705917,\"38\":15.13534832,\"39\":17.43948936,\"40\":null,\"41\":null,\"42\":15.018591880000001,\"43\":null,\"44\":null,\"45\":15.42616653,\"46\":23.548866270000001,\"47\":24.96947861,\"48\":21.191534040000001,\"49\":22.12795448,\"50\":22.191894529999999,\"51\":null,\"52\":null,\"53\":null,\"54\":12.87761021,\"55\":null,\"56\":null,\"57\":null,\"58\":null,\"59\":16.411808010000001,\"60\":15.809567449999999,\"61\":null,\"62\":17.89551544,\"63\":19.336427690000001,\"64\":null,\"65\":null,\"66\":null,\"67\":null,\"68\":null,\"69\":null,\"70\":null,\"71\":null,\"72\":null,\"73\":null,\"74\":null,\"75\":14.004308699999999,\"76\":null,\"77\":null,\"78\":null,\"79\":null,\"80\":null,\"81\":16.43664742,\"82\":null,\"83\":null,\"84\":null,\"85\":null,\"86\":null,\"87\":null,\"88\":null,\"89\":null,\"90\":null,\"91\":null,\"92\":null,\"93\":19.30688095,\"94\":null,\"95\":null,\"96\":null,\"97\":null,\"98\":null,\"99\":null,\"100\":21.51638603,\"101\":11.40684319,\"102\":16.540370939999999,\"103\":null,\"104\":null,\"105\":null,\"106\":null,\"107\":14.668441769999999,\"108\":null,\"109\":13.062333110000001,\"110\":null,\"111\":null,\"112\":18.634740829999998,\"113\":null,\"114\":null,\"115\":14.09704494,\"116\":null,\"117\":null,\"118\":null,\"119\":null,\"120\":null,\"121\":null,\"122\":null,\"123\":null,\"124\":null,\"125\":null,\"126\":9.767555237,\"127\":null,\"128\":null,\"129\":16.565116880000002,\"130\":14.8110733,\"131\":null,\"132\":14.573055269999999,\"133\":12.417193409999999,\"134\":null,\"135\":26.65389824,\"136\":null,\"137\":null,\"138\":14.472881320000001,\"139\":null,\"140\":null,\"141\":13.25737286,\"142\":null,\"143\":null,\"144\":null,\"145\":null,\"146\":18.705194469999999,\"147\":null,\"148\":14.63447094,\"149\":20.750009540000001,\"150\":17.404327389999999,\"151\":25.38768387,\"152\":19.991754530000002,\"153\":null,\"154\":24.707672120000002,\"155\":null,\"156\":null,\"157\":null,\"158\":15.82897949,\"159\":null,\"160\":null,\"161\":null,\"162\":16.375955579999999,\"163\":null,\"164\":null,\"165\":14.779257769999999,\"166\":null,\"167\":null,\"168\":null,\"169\":11.55937672,\"170\":null,\"171\":null,\"172\":21.443542480000001,\"173\":null,\"174\":null,\"175\":null,\"176\":null,\"177\":null,\"178\":18.692581180000001,\"179\":null,\"180\":null,\"181\":null,\"182\":null,\"183\":16.868461610000001,\"184\":17.120601650000001,\"185\":null,\"186\":22.719879150000001,\"187\":25.29586029,\"188\":22.521308900000001,\"189\":25.1108799,\"190\":26.825294490000001,\"191\":null,\"192\":null,\"193\":null,\"194\":null,\"195\":null,\"196\":null,\"197\":10.143000600000001,\"198\":null,\"199\":null,\"200\":null,\"201\":null,\"202\":null,\"203\":null,\"204\":null,\"205\":null,\"206\":null,\"207\":null,\"208\":17.675006870000001,\"209\":null,\"210\":null,\"211\":null,\"212\":null,\"213\":16.590557100000002,\"214\":null,\"215\":null,\"216\":16.920795439999999,\"217\":null,\"218\":null,\"219\":null,\"220\":null,\"221\":19.179641719999999,\"222\":19.686012269999999,\"223\":18.043188099999998,\"224\":22.13238716,\"225\":20.633605960000001,\"226\":18.637962340000001,\"227\":20.2185688,\"228\":null,\"229\":null,\"230\":19.356813429999999,\"231\":20.733472819999999,\"232\":21.17955589,\"233\":18.206050869999999,\"234\":22.972513200000002,\"235\":16.49945641,\"236\":20.121994019999999,\"237\":21.862154010000001,\"238\":20.84145737,\"239\":16.592967989999998,\"240\":18.498102190000001,\"241\":16.610361099999999,\"242\":19.897806169999999,\"243\":19.87444687,\"244\":16.93445015,\"245\":18.423986429999999,\"246\":19.022287370000001,\"247\":16.494918819999999,\"248\":null,\"249\":null,\"250\":20.936681750000002,\"251\":20.862571719999998,\"252\":null,\"253\":20.55496788,\"254\":null,\"255\":null,\"256\":null,\"257\":null,\"258\":null,\"259\":null,\"260\":null,\"261\":null,\"262\":null,\"263\":null,\"264\":19.08267403,\"265\":null,\"266\":20.455732350000002,\"267\":13.687922479999999,\"268\":13.973339080000001,\"269\":18.900360110000001,\"270\":null,\"271\":17.462118149999998,\"272\":null,\"273\":null,\"274\":20.291090010000001,\"275\":21.216793060000001,\"276\":24.745143890000001,\"277\":24.599857329999999,\"278\":null,\"279\":15.63148975,\"280\":null,\"281\":18.25123215,\"282\":null,\"283\":null,\"284\":null,\"285\":null,\"286\":null,\"287\":null,\"288\":16.123252870000002,\"289\":null,\"290\":null,\"291\":null,\"292\":null,\"293\":17.607257839999999,\"294\":16.542638780000001,\"295\":null,\"296\":null,\"297\":null,\"298\":null,\"299\":17.299922939999998,\"300\":null,\"301\":null,\"302\":null,\"303\":null,\"304\":null,\"305\":16.84316063,\"306\":17.931684489999998,\"307\":null,\"308\":null,\"309\":null,\"310\":null,\"311\":17.921899799999998,\"312\":14.09374809,\"313\":null,\"314\":null,\"315\":null,\"316\":null,\"317\":null,\"318\":null,\"319\":null,\"320\":null,\"321\":null,\"322\":null,\"323\":16.576986309999999,\"324\":null,\"325\":19.578321460000002,\"326\":23.656982419999998,\"327\":null,\"328\":null,\"329\":null,\"330\":null,\"331\":null,\"332\":null,\"333\":null,\"334\":null,\"335\":null,\"336\":18.646284099999999,\"337\":17.157583240000001,\"338\":null,\"339\":null,\"340\":null,\"341\":null,\"342\":null,\"343\":null,\"344\":null,\"345\":null,\"346\":null,\"347\":null,\"348\":null,\"349\":null,\"350\":15.857810969999999,\"351\":null,\"352\":20.963668819999999,\"353\":null,\"354\":null,\"355\":null,\"356\":null,\"357\":17.718198780000002,\"358\":null,\"359\":null,\"360\":null,\"361\":15.019677160000001,\"362\":21.11419678,\"363\":null,\"364\":null,\"365\":null,\"366\":null,\"367\":null,\"368\":null,\"369\":20.263387680000001,\"370\":null,\"371\":null,\"372\":null,\"373\":null,\"374\":16.39094162,\"375\":null,\"376\":20.227291109999999,\"377\":15.696370119999999,\"378\":null,\"379\":null,\"380\":null,\"381\":13.68057919,\"382\":null,\"383\":14.543817519999999,\"384\":null,\"385\":null,\"386\":null,\"387\":25.430074690000001,\"388\":null,\"389\":null,\"390\":null,\"391\":15.25129795,\"392\":null,\"393\":null,\"394\":null,\"395\":null,\"396\":17.91689491,\"397\":13.736401559999999,\"398\":null,\"399\":null,\"400\":null,\"401\":null,\"402\":16.673280720000001,\"403\":null,\"404\":21.46023941,\"405\":20.573669429999999,\"406\":18.17440796,\"407\":17.16054153,\"408\":null,\"409\":null,\"410\":null,\"411\":null,\"412\":14.00737762,\"413\":null,\"414\":null,\"415\":null,\"416\":null,\"417\":null,\"418\":null,\"419\":null,\"420\":15.042258260000001,\"421\":null,\"422\":null,\"423\":21.813390729999998,\"424\":null,\"425\":13.504942890000001,\"426\":null,\"427\":null,\"428\":null,\"429\":null,\"430\":null,\"431\":18.719936369999999,\"432\":null,\"433\":12.06437206,\"434\":null,\"435\":null,\"436\":null,\"437\":null,\"438\":null,\"439\":null,\"440\":null,\"441\":13.086236,\"442\":null,\"443\":null,\"444\":null,\"445\":24.04576874,\"446\":19.260175700000001,\"447\":null,\"448\":15.92458057,\"449\":null,\"450\":null,\"451\":null,\"452\":null,\"453\":18.96493912,\"454\":null,\"455\":null,\"456\":null,\"457\":null,\"458\":17.005250929999999,\"459\":null,\"460\":25.251150129999999,\"461\":22.71502495,\"462\":null,\"463\":null,\"464\":null,\"465\":null,\"466\":null,\"467\":null,\"468\":null,\"469\":null,\"470\":25.13747025,\"471\":null,\"472\":null,\"473\":null,\"474\":null,\"475\":null,\"476\":17.912340159999999,\"477\":19.43973351,\"478\":17.002508160000001,\"479\":18.87396622,\"480\":null,\"481\":12.315546039999999,\"482\":null,\"483\":null,\"484\":13.73418045,\"485\":19.774555209999999,\"486\":null,\"487\":null,\"488\":null,\"489\":null,\"490\":19.021228789999999,\"491\":null,\"492\":null,\"493\":null,\"494\":null,\"495\":null,\"496\":null,\"497\":17.260496140000001,\"498\":null,\"499\":null,\"500\":null,\"501\":null,\"502\":null,\"503\":16.358720779999999,\"504\":14.559138300000001,\"505\":null,\"506\":null,\"507\":null,\"508\":null,\"509\":15.22618675,\"510\":null,\"511\":null,\"512\":null,\"513\":11.89512062,\"514\":20.451311109999999,\"515\":null,\"516\":null,\"517\":10.45007706,\"518\":null,\"519\":null,\"520\":null,\"521\":21.255514139999999,\"522\":21.178707119999999,\"523\":null,\"524\":null,\"525\":15.75112534,\"526\":null,\"527\":null,\"528\":null,\"529\":null,\"530\":17.482744220000001,\"531\":21.14239311,\"532\":null,\"533\":21.615129469999999,\"534\":22.105974199999999,\"535\":null,\"536\":17.565696719999998,\"537\":null,\"538\":null,\"539\":16.12728882,\"540\":null,\"541\":null,\"542\":null,\"543\":null,\"544\":null,\"545\":19.925220490000001,\"546\":15.43664646,\"547\":15.362525939999999,\"548\":15.65653706,\"549\":null,\"550\":null,\"551\":27.65587807,\"552\":null,\"553\":15.93396759,\"554\":null,\"555\":null,\"556\":14.60223484,\"557\":null,\"558\":null,\"559\":null,\"560\":null,\"561\":null,\"562\":null,\"563\":null,\"564\":null,\"565\":null,\"566\":null,\"567\":null,\"568\":22.86489487,\"569\":15.9991188,\"570\":null,\"571\":null,\"572\":null,\"573\":17.359560009999999,\"574\":null,\"575\":19.232686999999999,\"576\":null,\"577\":null,\"578\":null,\"579\":null,\"580\":null,\"581\":20.638828279999998,\"582\":20.117815019999998,\"583\":null,\"584\":null,\"585\":null,\"586\":16.405557630000001,\"587\":null,\"588\":17.247112269999999,\"589\":null,\"590\":null,\"591\":null,\"592\":18.72427368,\"593\":null,\"594\":17.330968859999999,\"595\":null,\"596\":22.495433810000002,\"597\":null,\"598\":null,\"599\":null,\"600\":null,\"601\":null,\"602\":16.196256640000001,\"603\":null,\"604\":null,\"605\":null,\"606\":18.80986214,\"607\":null,\"608\":null,\"609\":null,\"610\":null,\"611\":null,\"612\":null,\"613\":null,\"614\":null,\"615\":null,\"616\":null,\"617\":14.315503120000001,\"618\":17.561973569999999,\"619\":null,\"620\":null,\"621\":21.314069750000002,\"622\":null,\"623\":null,\"624\":null,\"625\":null,\"626\":null,\"627\":15.84303761,\"628\":null,\"629\":16.494573590000002,\"630\":null,\"631\":null,\"632\":18.68082047,\"633\":16.5039196,\"634\":null,\"635\":16.22068024,\"636\":15.02150059,\"637\":11.810210229999999,\"638\":null,\"639\":null,\"640\":null,\"641\":20.069072720000001,\"642\":null,\"643\":null,\"644\":null,\"645\":null,\"646\":null,\"647\":null,\"648\":14.2417593,\"649\":null,\"650\":null,\"651\":null,\"652\":null,\"653\":14.39874363,\"654\":null,\"655\":null,\"656\":null,\"657\":18.786346439999999,\"658\":null,\"659\":null,\"660\":null,\"661\":null,\"662\":null,\"663\":null,\"664\":null,\"665\":null,\"666\":17.497478489999999,\"667\":null,\"668\":null,\"669\":null,\"670\":null,\"671\":null,\"672\":16.491147990000002,\"673\":null,\"674\":null,\"675\":null,\"676\":16.840335849999999,\"677\":null,\"678\":null,\"679\":null,\"680\":null,\"681\":20.301063540000001,\"682\":null,\"683\":null,\"684\":16.209928510000001,\"685\":null,\"686\":16.87639618,\"687\":null,\"688\":18.570930480000001,\"689\":null,\"690\":25.49862671,\"691\":26.50345802,\"692\":17.923582079999999,\"693\":null,\"694\":null,\"695\":15.05180359,\"696\":null,\"697\":17.28202057,\"698\":10.899659160000001,\"699\":null,\"700\":null,\"701\":null,\"702\":14.29877853,\"703\":null,\"704\":15.282617569999999,\"705\":16.981031420000001,\"706\":19.296051030000001,\"707\":null,\"708\":null,\"709\":null,\"710\":null,\"711\":null,\"712\":null,\"713\":null,\"714\":null,\"715\":null,\"716\":null,\"717\":null,\"718\":null,\"719\":null,\"720\":null,\"721\":null,\"722\":null,\"723\":null,\"724\":null,\"725\":null,\"726\":null,\"727\":null,\"728\":null,\"729\":22.351593019999999,\"730\":null,\"731\":11.993681909999999,\"732\":null,\"733\":null,\"734\":null,\"735\":14.050614360000001,\"736\":null,\"737\":null,\"738\":14.749135969999999,\"739\":null,\"740\":18.912397380000002,\"741\":18.940858840000001,\"742\":null,\"743\":null,\"744\":null,\"745\":null,\"746\":16.45617867,\"747\":null,\"748\":null,\"749\":null,\"750\":null,\"751\":null,\"752\":null,\"753\":null,\"754\":null,\"755\":null,\"756\":13.627989769999999,\"757\":null,\"758\":null,\"759\":null,\"760\":null,\"761\":12.1888361,\"762\":null,\"763\":18.038372039999999,\"764\":17.178256990000001,\"765\":18.810018540000002,\"766\":null,\"767\":14.84146595,\"768\":null,\"769\":null,\"770\":null,\"771\":null,\"772\":null,\"773\":null,\"774\":null,\"775\":null,\"776\":null,\"777\":null,\"778\":null,\"779\":24.658073430000002,\"780\":15.960816380000001,\"781\":null,\"782\":12.36112118,\"783\":22.116609570000001,\"784\":null,\"785\":null,\"786\":16.86507988,\"787\":null,\"788\":null,\"789\":null,\"790\":15.35266399,\"791\":15.54027939,\"792\":18.594011309999999,\"793\":null,\"794\":null,\"795\":null,\"796\":null,\"797\":null,\"798\":null,\"799\":null,\"800\":null,\"801\":null,\"802\":null,\"803\":20.785404209999999,\"804\":null,\"805\":null,\"806\":17.74116325,\"807\":null,\"808\":null,\"809\":null,\"810\":null,\"811\":null,\"812\":null,\"813\":null,\"814\":null,\"815\":null,\"816\":null,\"817\":null,\"818\":null,\"819\":null,\"820\":16.02548599,\"821\":null,\"822\":null,\"823\":null,\"824\":null,\"825\":null,\"826\":null,\"827\":null,\"828\":null,\"829\":null,\"830\":17.73958206,\"831\":null,\"832\":null,\"833\":null,\"834\":null,\"835\":null,\"836\":19.43446922,\"837\":null,\"838\":null,\"839\":null,\"840\":null,\"841\":null,\"842\":null,\"843\":null,\"844\":null,\"845\":null,\"846\":null,\"847\":null,\"848\":19.21849632,\"849\":null,\"850\":null,\"851\":null,\"852\":null,\"853\":null,\"854\":14.960409159999999,\"855\":null,\"856\":null,\"857\":null,\"858\":13.401145939999999,\"859\":null,\"860\":null,\"861\":null,\"862\":16.867616649999999,\"863\":20.490325930000001,\"864\":20.335382460000002,\"865\":null,\"866\":null,\"867\":null,\"868\":17.61518478,\"869\":null,\"870\":null,\"871\":null,\"872\":null,\"873\":null,\"874\":null,\"875\":null,\"876\":null,\"877\":null,\"878\":17.88661385,\"879\":14.14958858,\"880\":null,\"881\":null,\"882\":null,\"883\":null,\"884\":null,\"885\":null,\"886\":15.530863760000001,\"887\":null,\"888\":null,\"889\":null,\"890\":null,\"891\":null,\"892\":null,\"893\":null,\"894\":null,\"895\":null,\"896\":21.419466020000002,\"897\":null,\"898\":14.398676869999999,\"899\":null,\"900\":null,\"901\":8.547897339,\"902\":null,\"903\":null,\"904\":16.028142930000001,\"905\":null,\"906\":16.83096123,\"907\":15.463779450000001,\"908\":13.74188805,\"909\":null,\"910\":null,\"911\":20.912252429999999,\"912\":21.671762470000001,\"913\":21.302680970000001,\"914\":null,\"915\":18.239906309999998,\"916\":18.63746643,\"917\":16.72667122,\"918\":13.519759179999999,\"919\":null,\"920\":16.501262659999998,\"921\":16.713708879999999,\"922\":null,\"923\":null,\"924\":null,\"925\":16.283830640000001,\"926\":null,\"927\":null,\"928\":null,\"929\":null,\"930\":null,\"931\":null,\"932\":null,\"933\":null,\"934\":null,\"935\":null,\"936\":null,\"937\":23.073295590000001,\"938\":null,\"939\":null,\"940\":15.72133923,\"941\":null,\"942\":19.489307400000001,\"943\":null,\"944\":15.786346440000001,\"945\":22.15332222,\"946\":null,\"947\":null,\"948\":null,\"949\":10.206647869999999,\"950\":24.93057632,\"951\":null,\"952\":null,\"953\":null,\"954\":14.396805759999999,\"955\":null,\"956\":null,\"957\":null,\"958\":15.00299072,\"959\":15.85372353,\"960\":13.2104435,\"961\":null,\"962\":null,\"963\":null,\"964\":14.223398209999999,\"965\":null,\"966\":null,\"967\":null,\"968\":21.911228179999998,\"969\":null,\"970\":17.58937263,\"971\":null,\"972\":14.2872076,\"973\":null,\"974\":null,\"975\":null,\"976\":null,\"977\":null,\"978\":null,\"979\":null,\"980\":null,\"981\":null,\"982\":17.20924377,\"983\":null,\"984\":null,\"985\":null,\"986\":null,\"987\":null,\"988\":15.61082268,\"989\":19.797946929999998,\"990\":null,\"991\":16.62084961,\"992\":null,\"993\":null,\"994\":15.309512140000001,\"995\":25.247388839999999,\"996\":null,\"997\":17.931741710000001,\"998\":null,\"999\":null,\"1000\":null,\"1001\":null,\"1002\":null,\"1003\":null,\"1004\":null,\"1005\":null,\"1006\":null,\"1007\":null,\"1008\":null,\"1009\":null,\"1010\":null,\"1011\":null,\"1012\":null,\"1013\":21.72309113,\"1014\":21.1297493,\"1015\":null,\"1016\":16.669963840000001,\"1017\":null,\"1018\":null,\"1019\":null,\"1020\":null,\"1021\":18.985736849999998,\"1022\":null,\"1023\":null,\"1024\":14.769269939999999,\"1025\":null,\"1026\":null,\"1027\":16.366065979999998,\"1028\":null,\"1029\":null,\"1030\":16.52038765,\"1031\":15.2257719,\"1032\":14.48890686,\"1033\":null,\"1034\":15.87582111,\"1035\":null,\"1036\":null,\"1037\":null,\"1038\":17.343948359999999,\"1039\":null,\"1040\":null,\"1041\":null,\"1042\":null,\"1043\":13.849307059999999,\"1044\":13.50233459,\"1045\":null,\"1046\":null,\"1047\":null,\"1048\":16.084371569999998,\"1049\":10.6757803,\"1050\":19.445585250000001,\"1051\":null,\"1052\":17.97213936,\"1053\":null,\"1054\":null,\"1055\":null,\"1056\":null,\"1057\":null,\"1058\":null,\"1059\":null,\"1060\":null,\"1061\":null,\"1062\":null,\"1063\":16.527965550000001,\"1064\":null,\"1065\":null,\"1066\":13.520864489999999,\"1067\":null,\"1068\":null,\"1069\":null,\"1070\":null,\"1071\":null,\"1072\":null,\"1073\":null,\"1074\":null,\"1075\":null,\"1076\":null,\"1077\":14.01915646,\"1078\":null,\"1079\":null,\"1080\":null,\"1081\":null,\"1082\":null,\"1083\":null,\"1084\":null,\"1085\":null,\"1086\":null,\"1087\":null,\"1088\":null,\"1089\":null,\"1090\":16.019828799999999,\"1091\":null,\"1092\":null,\"1093\":18.043615339999999,\"1094\":null,\"1095\":null,\"1096\":null,\"1097\":null,\"1098\":null,\"1099\":null,\"1100\":null,\"1101\":null,\"1102\":14.39660454,\"1103\":null,\"1104\":null,\"1105\":null,\"1106\":null,\"1107\":null,\"1108\":null,\"1109\":null,\"1110\":23.174718859999999,\"1111\":null,\"1112\":null,\"1113\":null,\"1114\":null,\"1115\":null,\"1116\":null,\"1117\":null,\"1118\":null,\"1119\":null,\"1120\":null,\"1121\":null,\"1122\":null,\"1123\":18.31862259,\"1124\":14.84455872,\"1125\":15.95982075,\"1126\":15.69261551,\"1127\":null,\"1128\":null,\"1129\":null,\"1130\":null,\"1131\":null,\"1132\":null,\"1133\":19.146564479999999},\"rnase2-14\":{\"0\":null,\"1\":26.94737434,\"2\":null,\"3\":null,\"4\":15.60987091,\"5\":null,\"6\":null,\"7\":24.484067920000001,\"8\":23.4402504,\"9\":null,\"10\":17.115734100000001,\"11\":16.044778820000001,\"12\":null,\"13\":null,\"14\":null,\"15\":null,\"16\":null,\"17\":null,\"18\":null,\"19\":null,\"20\":19.819858549999999,\"21\":11.55889893,\"22\":19.107610699999999,\"23\":null,\"24\":null,\"25\":null,\"26\":14.49616718,\"27\":null,\"28\":15.060104369999999,\"29\":27.275243759999999,\"30\":null,\"31\":null,\"32\":15.81205177,\"33\":null,\"34\":null,\"35\":null,\"36\":null,\"37\":17.867856979999999,\"38\":null,\"39\":17.119083400000001,\"40\":null,\"41\":null,\"42\":16.51337242,\"43\":null,\"44\":16.566797260000001,\"45\":15.92302608,\"46\":23.556838989999999,\"47\":24.748884199999999,\"48\":20.872600559999999,\"49\":22.303741460000001,\"50\":22.597301479999999,\"51\":null,\"52\":null,\"53\":null,\"54\":null,\"55\":null,\"56\":null,\"57\":null,\"58\":null,\"59\":15.98817444,\"60\":null,\"61\":null,\"62\":19.415924069999999,\"63\":20.26567841,\"64\":null,\"65\":null,\"66\":null,\"67\":18.561601639999999,\"68\":null,\"69\":null,\"70\":null,\"71\":null,\"72\":null,\"73\":null,\"74\":null,\"75\":null,\"76\":null,\"77\":null,\"78\":null,\"79\":null,\"80\":null,\"81\":null,\"82\":null,\"83\":null,\"84\":null,\"85\":null,\"86\":null,\"87\":null,\"88\":null,\"89\":null,\"90\":null,\"91\":null,\"92\":null,\"93\":20.426956180000001,\"94\":null,\"95\":null,\"96\":null,\"97\":null,\"98\":null,\"99\":13.057806019999999,\"100\":21.420700069999999,\"101\":null,\"102\":16.189805979999999,\"103\":null,\"104\":null,\"105\":null,\"106\":null,\"107\":14.788106920000001,\"108\":null,\"109\":15.391679760000001,\"110\":null,\"111\":null,\"112\":19.356145860000002,\"113\":null,\"114\":null,\"115\":null,\"116\":null,\"117\":null,\"118\":null,\"119\":null,\"120\":null,\"121\":null,\"122\":null,\"123\":null,\"124\":null,\"125\":null,\"126\":8.851561545999999,\"127\":null,\"128\":null,\"129\":16.981254580000002,\"130\":13.95000935,\"131\":null,\"132\":12.78355122,\"133\":13.57660198,\"134\":14.89088154,\"135\":26.752386090000002,\"136\":null,\"137\":null,\"138\":13.93967056,\"139\":null,\"140\":null,\"141\":null,\"142\":null,\"143\":null,\"144\":null,\"145\":18.617660520000001,\"146\":19.988845829999999,\"147\":null,\"148\":null,\"149\":20.932218550000002,\"150\":17.533967969999999,\"151\":25.789001460000002,\"152\":18.465988159999998,\"153\":null,\"154\":24.696573260000001,\"155\":null,\"156\":null,\"157\":null,\"158\":15.54650307,\"159\":null,\"160\":null,\"161\":null,\"162\":16.945352549999999,\"163\":null,\"164\":null,\"165\":14.91788483,\"166\":null,\"167\":null,\"168\":null,\"169\":12.73904228,\"170\":null,\"171\":null,\"172\":20.4962883,\"173\":null,\"174\":null,\"175\":null,\"176\":null,\"177\":null,\"178\":19.431289670000002,\"179\":null,\"180\":null,\"181\":null,\"182\":null,\"183\":16.58963585,\"184\":15.6592989,\"185\":null,\"186\":22.286161419999999,\"187\":25.259111399999998,\"188\":22.696403499999999,\"189\":25.192308430000001,\"190\":26.00470352,\"191\":null,\"192\":null,\"193\":null,\"194\":null,\"195\":null,\"196\":null,\"197\":null,\"198\":null,\"199\":null,\"200\":null,\"201\":null,\"202\":null,\"203\":null,\"204\":18.68770409,\"205\":null,\"206\":null,\"207\":null,\"208\":17.59601593,\"209\":null,\"210\":null,\"211\":null,\"212\":null,\"213\":17.470642089999998,\"214\":null,\"215\":null,\"216\":15.27735996,\"217\":null,\"218\":null,\"219\":null,\"220\":16.684419630000001,\"221\":20.21062469,\"222\":19.816799159999999,\"223\":19.305679319999999,\"224\":22.463087080000001,\"225\":21.257415770000002,\"226\":20.326301569999998,\"227\":21.255168909999998,\"228\":null,\"229\":null,\"230\":20.387428280000002,\"231\":21.07737732,\"232\":22.003845210000001,\"233\":19.093751910000002,\"234\":22.92650986,\"235\":17.10318565,\"236\":20.23899651,\"237\":23.325122830000002,\"238\":20.92810249,\"239\":19.54504395,\"240\":20.16570282,\"241\":17.50385666,\"242\":20.155115129999999,\"243\":20.799543379999999,\"244\":14.43651676,\"245\":17.569335939999998,\"246\":20.39738655,\"247\":null,\"248\":null,\"249\":null,\"250\":20.727252960000001,\"251\":20.98967743,\"252\":null,\"253\":20.008264539999999,\"254\":null,\"255\":null,\"256\":null,\"257\":null,\"258\":null,\"259\":null,\"260\":null,\"261\":null,\"262\":null,\"263\":null,\"264\":19.447462080000001,\"265\":null,\"266\":20.679857250000001,\"267\":null,\"268\":null,\"269\":18.52661324,\"270\":null,\"271\":17.62156487,\"272\":null,\"273\":null,\"274\":17.79309464,\"275\":20.39456367,\"276\":25.44978905,\"277\":25.370361330000002,\"278\":null,\"279\":17.237808229999999,\"280\":16.588874820000001,\"281\":19.251394269999999,\"282\":null,\"283\":null,\"284\":null,\"285\":null,\"286\":null,\"287\":null,\"288\":15.16863251,\"289\":null,\"290\":null,\"291\":null,\"292\":null,\"293\":15.49641705,\"294\":18.580089569999998,\"295\":null,\"296\":null,\"297\":null,\"298\":null,\"299\":15.93778801,\"300\":null,\"301\":null,\"302\":null,\"303\":null,\"304\":null,\"305\":17.493104930000001,\"306\":18.39385223,\"307\":null,\"308\":null,\"309\":null,\"310\":null,\"311\":19.46608925,\"312\":16.26145172,\"313\":null,\"314\":null,\"315\":null,\"316\":null,\"317\":null,\"318\":18.569967269999999,\"319\":null,\"320\":15.62331009,\"321\":null,\"322\":null,\"323\":null,\"324\":null,\"325\":19.011926649999999,\"326\":23.315618520000001,\"327\":null,\"328\":null,\"329\":null,\"330\":null,\"331\":null,\"332\":null,\"333\":null,\"334\":null,\"335\":null,\"336\":17.423576350000001,\"337\":null,\"338\":null,\"339\":null,\"340\":null,\"341\":null,\"342\":null,\"343\":null,\"344\":null,\"345\":null,\"346\":null,\"347\":null,\"348\":null,\"349\":null,\"350\":null,\"351\":null,\"352\":20.801834110000002,\"353\":null,\"354\":null,\"355\":null,\"356\":null,\"357\":18.366107939999999,\"358\":null,\"359\":null,\"360\":null,\"361\":null,\"362\":17.663585659999999,\"363\":null,\"364\":null,\"365\":null,\"366\":null,\"367\":null,\"368\":null,\"369\":20.00237083,\"370\":null,\"371\":null,\"372\":null,\"373\":null,\"374\":16.555982589999999,\"375\":null,\"376\":21.211692809999999,\"377\":16.035057070000001,\"378\":null,\"379\":null,\"380\":null,\"381\":null,\"382\":null,\"383\":null,\"384\":null,\"385\":null,\"386\":null,\"387\":24.981721879999998,\"388\":null,\"389\":null,\"390\":null,\"391\":15.9085331,\"392\":null,\"393\":null,\"394\":null,\"395\":null,\"396\":14.64936829,\"397\":null,\"398\":null,\"399\":null,\"400\":null,\"401\":null,\"402\":15.84739971,\"403\":null,\"404\":21.440809250000001,\"405\":19.361425400000002,\"406\":20.38289833,\"407\":16.32088852,\"408\":null,\"409\":null,\"410\":null,\"411\":null,\"412\":null,\"413\":null,\"414\":null,\"415\":null,\"416\":null,\"417\":null,\"418\":null,\"419\":null,\"420\":16.663724899999998,\"421\":null,\"422\":null,\"423\":21.95123482,\"424\":null,\"425\":13.496853829999999,\"426\":null,\"427\":null,\"428\":null,\"429\":null,\"430\":null,\"431\":18.36837006,\"432\":null,\"433\":null,\"434\":null,\"435\":null,\"436\":null,\"437\":null,\"438\":null,\"439\":null,\"440\":null,\"441\":null,\"442\":null,\"443\":null,\"444\":null,\"445\":24.451110839999998,\"446\":18.91204643,\"447\":null,\"448\":16.69302368,\"449\":null,\"450\":null,\"451\":null,\"452\":null,\"453\":19.354791639999998,\"454\":null,\"455\":null,\"456\":null,\"457\":null,\"458\":17.623424530000001,\"459\":null,\"460\":24.871688840000001,\"461\":22.72756386,\"462\":null,\"463\":null,\"464\":null,\"465\":null,\"466\":null,\"467\":null,\"468\":null,\"469\":null,\"470\":25.6768322,\"471\":null,\"472\":null,\"473\":null,\"474\":null,\"475\":null,\"476\":16.13008881,\"477\":19.377952579999999,\"478\":17.760784149999999,\"479\":20.200601580000001,\"480\":null,\"481\":14.98837376,\"482\":null,\"483\":null,\"484\":null,\"485\":20.177551269999999,\"486\":null,\"487\":null,\"488\":null,\"489\":null,\"490\":20.2854557,\"491\":null,\"492\":null,\"493\":null,\"494\":16.917303090000001,\"495\":null,\"496\":null,\"497\":16.92763901,\"498\":null,\"499\":null,\"500\":null,\"501\":null,\"502\":null,\"503\":18.490913389999999,\"504\":16.19552612,\"505\":null,\"506\":null,\"507\":null,\"508\":null,\"509\":null,\"510\":17.538599009999999,\"511\":null,\"512\":null,\"513\":12.72792053,\"514\":19.87363625,\"515\":null,\"516\":null,\"517\":15.88197422,\"518\":null,\"519\":null,\"520\":null,\"521\":21.42685509,\"522\":21.466426850000001,\"523\":null,\"524\":null,\"525\":null,\"526\":null,\"527\":null,\"528\":null,\"529\":null,\"530\":20.444452290000001,\"531\":22.91300201,\"532\":14.931798929999999,\"533\":21.435222629999998,\"534\":21.763242720000001,\"535\":null,\"536\":null,\"537\":null,\"538\":null,\"539\":14.52454185,\"540\":null,\"541\":null,\"542\":null,\"543\":null,\"544\":null,\"545\":18.93905067,\"546\":null,\"547\":17.132600780000001,\"548\":14.46186352,\"549\":null,\"550\":null,\"551\":26.03743553,\"552\":null,\"553\":16.481657030000001,\"554\":null,\"555\":null,\"556\":12.33547401,\"557\":null,\"558\":null,\"559\":null,\"560\":null,\"561\":null,\"562\":null,\"563\":15.79118824,\"564\":null,\"565\":null,\"566\":null,\"567\":null,\"568\":23.364662169999999,\"569\":16.436386110000001,\"570\":null,\"571\":null,\"572\":null,\"573\":18.749109270000002,\"574\":null,\"575\":19.845903400000001,\"576\":null,\"577\":null,\"578\":null,\"579\":null,\"580\":null,\"581\":21.01243019,\"582\":21.365917209999999,\"583\":null,\"584\":null,\"585\":null,\"586\":16.102098460000001,\"587\":null,\"588\":18.49673653,\"589\":null,\"590\":null,\"591\":14.53776455,\"592\":18.91461945,\"593\":null,\"594\":16.703470230000001,\"595\":null,\"596\":22.70752525,\"597\":null,\"598\":null,\"599\":null,\"600\":null,\"601\":null,\"602\":16.008516310000001,\"603\":null,\"604\":null,\"605\":null,\"606\":18.624174119999999,\"607\":null,\"608\":null,\"609\":null,\"610\":null,\"611\":null,\"612\":null,\"613\":null,\"614\":null,\"615\":null,\"616\":null,\"617\":16.76939964,\"618\":17.96662903,\"619\":null,\"620\":null,\"621\":18.819997789999999,\"622\":null,\"623\":null,\"624\":null,\"625\":null,\"626\":null,\"627\":null,\"628\":null,\"629\":16.229101180000001,\"630\":null,\"631\":null,\"632\":18.83922768,\"633\":null,\"634\":null,\"635\":17.371776579999999,\"636\":null,\"637\":14.76124001,\"638\":null,\"639\":null,\"640\":null,\"641\":20.21880531,\"642\":null,\"643\":null,\"644\":null,\"645\":null,\"646\":null,\"647\":null,\"648\":13.56045246,\"649\":null,\"650\":null,\"651\":null,\"652\":null,\"653\":13.790552140000001,\"654\":null,\"655\":null,\"656\":null,\"657\":18.628524779999999,\"658\":null,\"659\":null,\"660\":null,\"661\":null,\"662\":null,\"663\":null,\"664\":null,\"665\":null,\"666\":18.573558810000002,\"667\":null,\"668\":null,\"669\":null,\"670\":null,\"671\":null,\"672\":16.899002079999999,\"673\":null,\"674\":null,\"675\":null,\"676\":null,\"677\":null,\"678\":null,\"679\":null,\"680\":null,\"681\":19.912647249999999,\"682\":null,\"683\":null,\"684\":17.720003129999998,\"685\":null,\"686\":null,\"687\":null,\"688\":19.94120216,\"689\":null,\"690\":25.444648740000002,\"691\":26.29270554,\"692\":15.66977119,\"693\":null,\"694\":null,\"695\":null,\"696\":null,\"697\":16.336297989999998,\"698\":11.53610134,\"699\":null,\"700\":null,\"701\":null,\"702\":12.39473057,\"703\":null,\"704\":15.73420715,\"705\":16.94843483,\"706\":19.21095657,\"707\":null,\"708\":null,\"709\":null,\"710\":null,\"711\":null,\"712\":null,\"713\":12.590119359999999,\"714\":null,\"715\":null,\"716\":null,\"717\":null,\"718\":null,\"719\":null,\"720\":null,\"721\":null,\"722\":null,\"723\":null,\"724\":null,\"725\":null,\"726\":null,\"727\":null,\"728\":null,\"729\":22.301063540000001,\"730\":null,\"731\":12.769652369999999,\"732\":null,\"733\":null,\"734\":null,\"735\":null,\"736\":null,\"737\":null,\"738\":null,\"739\":15.02032852,\"740\":19.53920364,\"741\":19.63030243,\"742\":13.957918169999999,\"743\":null,\"744\":null,\"745\":null,\"746\":17.478168490000002,\"747\":null,\"748\":null,\"749\":null,\"750\":null,\"751\":null,\"752\":null,\"753\":null,\"754\":null,\"755\":null,\"756\":null,\"757\":null,\"758\":null,\"759\":null,\"760\":null,\"761\":null,\"762\":null,\"763\":15.147840499999999,\"764\":15.66555786,\"765\":null,\"766\":null,\"767\":14.146250719999999,\"768\":null,\"769\":null,\"770\":null,\"771\":null,\"772\":null,\"773\":null,\"774\":null,\"775\":null,\"776\":null,\"777\":null,\"778\":null,\"779\":24.352724080000002,\"780\":14.845490460000001,\"781\":null,\"782\":null,\"783\":22.118322370000001,\"784\":null,\"785\":null,\"786\":14.818981170000001,\"787\":null,\"788\":null,\"789\":null,\"790\":13.29748917,\"791\":16.293075559999998,\"792\":15.195410730000001,\"793\":null,\"794\":null,\"795\":null,\"796\":21.057815550000001,\"797\":null,\"798\":null,\"799\":null,\"800\":null,\"801\":null,\"802\":null,\"803\":null,\"804\":null,\"805\":16.30427933,\"806\":17.74405861,\"807\":null,\"808\":null,\"809\":null,\"810\":14.825704569999999,\"811\":null,\"812\":8.609326362999999,\"813\":null,\"814\":null,\"815\":null,\"816\":null,\"817\":null,\"818\":null,\"819\":null,\"820\":17.173482889999999,\"821\":null,\"822\":null,\"823\":null,\"824\":null,\"825\":15.176445960000001,\"826\":null,\"827\":null,\"828\":null,\"829\":null,\"830\":16.648498539999998,\"831\":null,\"832\":null,\"833\":null,\"834\":null,\"835\":null,\"836\":19.261232379999999,\"837\":null,\"838\":null,\"839\":null,\"840\":null,\"841\":null,\"842\":null,\"843\":null,\"844\":null,\"845\":null,\"846\":13.92091084,\"847\":null,\"848\":19.547643659999999,\"849\":null,\"850\":null,\"851\":null,\"852\":null,\"853\":null,\"854\":14.74236202,\"855\":null,\"856\":16.192041400000001,\"857\":null,\"858\":null,\"859\":null,\"860\":null,\"861\":null,\"862\":17.073368070000001,\"863\":20.086021420000002,\"864\":20.478820800000001,\"865\":null,\"866\":null,\"867\":null,\"868\":18.145843509999999,\"869\":null,\"870\":10.034111019999999,\"871\":null,\"872\":null,\"873\":null,\"874\":null,\"875\":null,\"876\":null,\"877\":14.35356045,\"878\":null,\"879\":16.335773469999999,\"880\":null,\"881\":null,\"882\":null,\"883\":null,\"884\":17.54177666,\"885\":null,\"886\":null,\"887\":null,\"888\":null,\"889\":null,\"890\":null,\"891\":null,\"892\":null,\"893\":null,\"894\":null,\"895\":null,\"896\":21.614231109999999,\"897\":null,\"898\":16.350852969999998,\"899\":null,\"900\":null,\"901\":null,\"902\":null,\"903\":null,\"904\":null,\"905\":null,\"906\":17.145893099999999,\"907\":15.71574783,\"908\":null,\"909\":null,\"910\":null,\"911\":20.64684677,\"912\":22.29134178,\"913\":20.556091309999999,\"914\":null,\"915\":18.359817499999998,\"916\":18.58743286,\"917\":14.968576430000001,\"918\":null,\"919\":null,\"920\":15.669548989999999,\"921\":15.391579630000001,\"922\":null,\"923\":null,\"924\":null,\"925\":16.465230940000001,\"926\":15.258087160000001,\"927\":null,\"928\":null,\"929\":null,\"930\":null,\"931\":null,\"932\":null,\"933\":null,\"934\":null,\"935\":null,\"936\":null,\"937\":22.676935199999999,\"938\":null,\"939\":null,\"940\":null,\"941\":null,\"942\":19.633268359999999,\"943\":null,\"944\":13.70584869,\"945\":22.109231950000002,\"946\":null,\"947\":null,\"948\":null,\"949\":null,\"950\":24.8700428,\"951\":null,\"952\":null,\"953\":null,\"954\":15.218790050000001,\"955\":null,\"956\":null,\"957\":null,\"958\":16.320484159999999,\"959\":14.82252121,\"960\":null,\"961\":null,\"962\":null,\"963\":null,\"964\":14.19360256,\"965\":null,\"966\":null,\"967\":null,\"968\":20.21121788,\"969\":null,\"970\":17.43550682,\"971\":null,\"972\":16.737537379999999,\"973\":null,\"974\":null,\"975\":null,\"976\":null,\"977\":null,\"978\":null,\"979\":null,\"980\":null,\"981\":null,\"982\":17.318931580000001,\"983\":null,\"984\":null,\"985\":null,\"986\":null,\"987\":null,\"988\":15.210329059999999,\"989\":20.797170640000001,\"990\":null,\"991\":null,\"992\":15.112561230000001,\"993\":null,\"994\":15.24220657,\"995\":25.294670100000001,\"996\":null,\"997\":17.98175621,\"998\":null,\"999\":null,\"1000\":null,\"1001\":null,\"1002\":null,\"1003\":null,\"1004\":null,\"1005\":null,\"1006\":null,\"1007\":null,\"1008\":null,\"1009\":null,\"1010\":null,\"1011\":null,\"1012\":null,\"1013\":21.270706180000001,\"1014\":21.68803596,\"1015\":null,\"1016\":15.56655979,\"1017\":null,\"1018\":null,\"1019\":null,\"1020\":null,\"1021\":19.853523249999998,\"1022\":null,\"1023\":null,\"1024\":null,\"1025\":null,\"1026\":null,\"1027\":14.62125015,\"1028\":null,\"1029\":null,\"1030\":21.62716103,\"1031\":null,\"1032\":15.41557693,\"1033\":null,\"1034\":null,\"1035\":null,\"1036\":null,\"1037\":null,\"1038\":17.107278820000001,\"1039\":null,\"1040\":null,\"1041\":null,\"1042\":null,\"1043\":null,\"1044\":null,\"1045\":null,\"1046\":null,\"1047\":null,\"1048\":null,\"1049\":null,\"1050\":20.33341789,\"1051\":null,\"1052\":15.93004417,\"1053\":null,\"1054\":null,\"1055\":null,\"1056\":null,\"1057\":null,\"1058\":15.99642944,\"1059\":null,\"1060\":null,\"1061\":null,\"1062\":null,\"1063\":null,\"1064\":null,\"1065\":null,\"1066\":17.63707733,\"1067\":null,\"1068\":null,\"1069\":null,\"1070\":null,\"1071\":null,\"1072\":null,\"1073\":null,\"1074\":null,\"1075\":null,\"1076\":null,\"1077\":null,\"1078\":null,\"1079\":null,\"1080\":null,\"1081\":null,\"1082\":null,\"1083\":null,\"1084\":null,\"1085\":null,\"1086\":null,\"1087\":null,\"1088\":null,\"1089\":null,\"1090\":null,\"1091\":null,\"1092\":null,\"1093\":17.078901290000001,\"1094\":null,\"1095\":null,\"1096\":null,\"1097\":null,\"1098\":null,\"1099\":null,\"1100\":null,\"1101\":null,\"1102\":15.48050594,\"1103\":null,\"1104\":null,\"1105\":null,\"1106\":null,\"1107\":null,\"1108\":null,\"1109\":null,\"1110\":22.04253387,\"1111\":null,\"1112\":null,\"1113\":null,\"1114\":null,\"1115\":null,\"1116\":null,\"1117\":null,\"1118\":null,\"1119\":null,\"1120\":null,\"1121\":null,\"1122\":null,\"1123\":null,\"1124\":16.367568970000001,\"1125\":16.657318119999999,\"1126\":16.457540510000001,\"1127\":null,\"1128\":null,\"1129\":null,\"1130\":null,\"1131\":null,\"1132\":null,\"1133\":17.154521939999999},\"rnase3-14\":{\"0\":null,\"1\":25.584743499999998,\"2\":null,\"3\":null,\"4\":13.69761944,\"5\":null,\"6\":null,\"7\":21.47080231,\"8\":21.087770460000002,\"9\":null,\"10\":15.45904732,\"11\":14.114393229999999,\"12\":null,\"13\":null,\"14\":null,\"15\":null,\"16\":null,\"17\":null,\"18\":null,\"19\":null,\"20\":17.04590988,\"21\":10.103287699999999,\"22\":15.72080517,\"23\":null,\"24\":null,\"25\":null,\"26\":null,\"27\":null,\"28\":16.81903076,\"29\":25.68394279,\"30\":null,\"31\":null,\"32\":null,\"33\":14.936223979999999,\"34\":null,\"35\":null,\"36\":null,\"37\":null,\"38\":null,\"39\":null,\"40\":null,\"41\":null,\"42\":null,\"43\":null,\"44\":null,\"45\":12.70210743,\"46\":21.062433240000001,\"47\":22.931657789999999,\"48\":18.461040499999999,\"49\":21.09371376,\"50\":21.05669022,\"51\":null,\"52\":null,\"53\":null,\"54\":12.3063755,\"55\":null,\"56\":null,\"57\":null,\"58\":null,\"59\":14.210290909999999,\"60\":12.82229233,\"61\":null,\"62\":16.734365459999999,\"63\":16.234405519999999,\"64\":null,\"65\":null,\"66\":null,\"67\":null,\"68\":null,\"69\":null,\"70\":null,\"71\":null,\"72\":null,\"73\":null,\"74\":null,\"75\":null,\"76\":null,\"77\":null,\"78\":null,\"79\":null,\"80\":null,\"81\":null,\"82\":null,\"83\":null,\"84\":null,\"85\":null,\"86\":null,\"87\":null,\"88\":null,\"89\":null,\"90\":null,\"91\":null,\"92\":null,\"93\":16.759029389999998,\"94\":null,\"95\":null,\"96\":null,\"97\":null,\"98\":null,\"99\":null,\"100\":18.647550580000001,\"101\":null,\"102\":14.72823906,\"103\":null,\"104\":null,\"105\":null,\"106\":null,\"107\":10.9528141,\"108\":null,\"109\":null,\"110\":null,\"111\":null,\"112\":15.86290359,\"113\":null,\"114\":null,\"115\":null,\"116\":null,\"117\":null,\"118\":null,\"119\":null,\"120\":null,\"121\":null,\"122\":null,\"123\":null,\"124\":null,\"125\":null,\"126\":null,\"127\":null,\"128\":null,\"129\":14.18332481,\"130\":11.6624012,\"131\":null,\"132\":null,\"133\":null,\"134\":null,\"135\":23.816556930000001,\"136\":null,\"137\":null,\"138\":null,\"139\":null,\"140\":null,\"141\":null,\"142\":null,\"143\":null,\"144\":null,\"145\":null,\"146\":18.473777770000002,\"147\":null,\"148\":null,\"149\":18.132047650000001,\"150\":16.005537029999999,\"151\":24.602352140000001,\"152\":null,\"153\":null,\"154\":22.65519333,\"155\":null,\"156\":null,\"157\":null,\"158\":null,\"159\":null,\"160\":null,\"161\":null,\"162\":13.818681720000001,\"163\":null,\"164\":null,\"165\":null,\"166\":null,\"167\":null,\"168\":null,\"169\":13.104926109999999,\"170\":null,\"171\":null,\"172\":18.043241500000001,\"173\":null,\"174\":null,\"175\":null,\"176\":null,\"177\":11.81690407,\"178\":17.107891080000002,\"179\":null,\"180\":null,\"181\":null,\"182\":null,\"183\":13.089086529999999,\"184\":14.69010735,\"185\":null,\"186\":20.801282879999999,\"187\":23.63787842,\"188\":20.083946229999999,\"189\":21.969900129999999,\"190\":23.613355640000002,\"191\":null,\"192\":null,\"193\":null,\"194\":null,\"195\":null,\"196\":null,\"197\":null,\"198\":null,\"199\":null,\"200\":null,\"201\":14.3210125,\"202\":null,\"203\":null,\"204\":null,\"205\":null,\"206\":null,\"207\":null,\"208\":null,\"209\":null,\"210\":null,\"211\":null,\"212\":null,\"213\":14.615055079999999,\"214\":null,\"215\":null,\"216\":null,\"217\":null,\"218\":null,\"219\":null,\"220\":null,\"221\":16.2924118,\"222\":17.45763779,\"223\":null,\"224\":20.035770419999999,\"225\":18.273805620000001,\"226\":16.133785249999999,\"227\":19.962539670000002,\"228\":null,\"229\":null,\"230\":18.667472839999998,\"231\":19.345573430000002,\"232\":19.531629559999999,\"233\":14.7151041,\"234\":21.626537320000001,\"235\":null,\"236\":18.395608899999999,\"237\":21.60828781,\"238\":18.780399320000001,\"239\":17.90823936,\"240\":16.046121599999999,\"241\":14.3440876,\"242\":null,\"243\":18.149568559999999,\"244\":null,\"245\":17.00371552,\"246\":17.420124049999998,\"247\":null,\"248\":null,\"249\":null,\"250\":18.707891459999999,\"251\":19.562683109999998,\"252\":null,\"253\":19.762392040000002,\"254\":null,\"255\":null,\"256\":null,\"257\":null,\"258\":null,\"259\":null,\"260\":null,\"261\":null,\"262\":null,\"263\":null,\"264\":17.5569706,\"265\":null,\"266\":17.98080826,\"267\":15.97405624,\"268\":null,\"269\":15.312351230000001,\"270\":null,\"271\":14.74325657,\"272\":null,\"273\":null,\"274\":17.91590309,\"275\":17.946838379999999,\"276\":23.857378010000002,\"277\":23.477661130000001,\"278\":null,\"279\":14.73766994,\"280\":null,\"281\":16.369955059999999,\"282\":null,\"283\":null,\"284\":null,\"285\":null,\"286\":null,\"287\":null,\"288\":13.59362411,\"289\":null,\"290\":null,\"291\":null,\"292\":null,\"293\":14.96379948,\"294\":15.40710163,\"295\":null,\"296\":null,\"297\":null,\"298\":null,\"299\":15.51554585,\"300\":null,\"301\":null,\"302\":null,\"303\":null,\"304\":null,\"305\":15.092303279999999,\"306\":16.638774869999999,\"307\":null,\"308\":null,\"309\":null,\"310\":null,\"311\":16.297615050000001,\"312\":13.154422759999999,\"313\":null,\"314\":null,\"315\":null,\"316\":null,\"317\":null,\"318\":null,\"319\":null,\"320\":null,\"321\":null,\"322\":null,\"323\":16.96769905,\"324\":null,\"325\":null,\"326\":null,\"327\":null,\"328\":null,\"329\":null,\"330\":null,\"331\":null,\"332\":null,\"333\":null,\"334\":null,\"335\":null,\"336\":15.694820399999999,\"337\":14.68255615,\"338\":null,\"339\":null,\"340\":null,\"341\":null,\"342\":null,\"343\":null,\"344\":null,\"345\":null,\"346\":null,\"347\":null,\"348\":null,\"349\":null,\"350\":null,\"351\":null,\"352\":17.43575096,\"353\":null,\"354\":null,\"355\":null,\"356\":null,\"357\":null,\"358\":null,\"359\":null,\"360\":null,\"361\":null,\"362\":17.942777629999998,\"363\":null,\"364\":null,\"365\":null,\"366\":null,\"367\":null,\"368\":null,\"369\":18.683803560000001,\"370\":null,\"371\":null,\"372\":null,\"373\":null,\"374\":14.11260223,\"375\":null,\"376\":18.726903920000002,\"377\":11.00695705,\"378\":null,\"379\":null,\"380\":null,\"381\":null,\"382\":null,\"383\":null,\"384\":null,\"385\":null,\"386\":null,\"387\":23.591949459999999,\"388\":null,\"389\":null,\"390\":null,\"391\":null,\"392\":null,\"393\":null,\"394\":null,\"395\":null,\"396\":15.39117622,\"397\":null,\"398\":null,\"399\":null,\"400\":null,\"401\":null,\"402\":13.54737663,\"403\":null,\"404\":19.6417942,\"405\":18.241628649999999,\"406\":null,\"407\":14.3009243,\"408\":null,\"409\":null,\"410\":null,\"411\":null,\"412\":null,\"413\":null,\"414\":null,\"415\":null,\"416\":null,\"417\":null,\"418\":null,\"419\":null,\"420\":13.022784229999999,\"421\":null,\"422\":null,\"423\":19.23521423,\"424\":null,\"425\":null,\"426\":null,\"427\":null,\"428\":null,\"429\":null,\"430\":null,\"431\":16.255453110000001,\"432\":null,\"433\":null,\"434\":null,\"435\":null,\"436\":null,\"437\":null,\"438\":null,\"439\":null,\"440\":null,\"441\":null,\"442\":null,\"443\":null,\"444\":null,\"445\":21.717035289999998,\"446\":15.76030445,\"447\":null,\"448\":15.07723331,\"449\":null,\"450\":null,\"451\":null,\"452\":null,\"453\":16.677692409999999,\"454\":null,\"455\":null,\"456\":null,\"457\":null,\"458\":14.07848454,\"459\":null,\"460\":22.251129150000001,\"461\":20.006622310000001,\"462\":null,\"463\":null,\"464\":null,\"465\":null,\"466\":null,\"467\":null,\"468\":null,\"469\":null,\"470\":22.880113600000001,\"471\":null,\"472\":null,\"473\":null,\"474\":null,\"475\":null,\"476\":null,\"477\":14.2855463,\"478\":15.2502985,\"479\":17.69261551,\"480\":null,\"481\":11.42961597,\"482\":null,\"483\":null,\"484\":null,\"485\":18.008756640000001,\"486\":null,\"487\":null,\"488\":null,\"489\":null,\"490\":17.606246949999999,\"491\":null,\"492\":null,\"493\":null,\"494\":null,\"495\":null,\"496\":null,\"497\":null,\"498\":null,\"499\":null,\"500\":null,\"501\":null,\"502\":null,\"503\":15.94015312,\"504\":null,\"505\":null,\"506\":null,\"507\":null,\"508\":null,\"509\":null,\"510\":null,\"511\":null,\"512\":null,\"513\":null,\"514\":18.00782585,\"515\":null,\"516\":null,\"517\":10.67507458,\"518\":null,\"519\":null,\"520\":null,\"521\":20.123510360000001,\"522\":17.659898760000001,\"523\":null,\"524\":null,\"525\":8.989593506,\"526\":10.592176439999999,\"527\":null,\"528\":null,\"529\":null,\"530\":18.095994950000001,\"531\":19.061445240000001,\"532\":null,\"533\":19.48879814,\"534\":20.661708829999998,\"535\":null,\"536\":null,\"537\":null,\"538\":null,\"539\":14.008604050000001,\"540\":null,\"541\":null,\"542\":null,\"543\":null,\"544\":null,\"545\":17.231540679999998,\"546\":16.3725071,\"547\":13.21789742,\"548\":null,\"549\":null,\"550\":null,\"551\":24.0263958,\"552\":14.25089073,\"553\":12.99164581,\"554\":null,\"555\":null,\"556\":null,\"557\":null,\"558\":null,\"559\":null,\"560\":null,\"561\":null,\"562\":null,\"563\":null,\"564\":null,\"565\":null,\"566\":10.486935620000001,\"567\":null,\"568\":21.088418959999998,\"569\":14.86292744,\"570\":null,\"571\":null,\"572\":null,\"573\":16.412767410000001,\"574\":null,\"575\":18.07551003,\"576\":null,\"577\":null,\"578\":12.96257114,\"579\":null,\"580\":null,\"581\":18.498334880000002,\"582\":20.451110839999998,\"583\":null,\"584\":null,\"585\":null,\"586\":14.225734709999999,\"587\":null,\"588\":15.293651580000001,\"589\":null,\"590\":null,\"591\":null,\"592\":17.62356758,\"593\":null,\"594\":14.24903965,\"595\":null,\"596\":21.214244839999999,\"597\":null,\"598\":null,\"599\":null,\"600\":null,\"601\":null,\"602\":null,\"603\":null,\"604\":null,\"605\":null,\"606\":15.92335033,\"607\":null,\"608\":null,\"609\":null,\"610\":null,\"611\":null,\"612\":null,\"613\":13.87315559,\"614\":null,\"615\":null,\"616\":null,\"617\":null,\"618\":16.476762770000001,\"619\":null,\"620\":null,\"621\":null,\"622\":null,\"623\":null,\"624\":null,\"625\":null,\"626\":null,\"627\":14.89822388,\"628\":null,\"629\":11.858175279999999,\"630\":null,\"631\":null,\"632\":16.594192499999998,\"633\":12.53806782,\"634\":null,\"635\":13.647570610000001,\"636\":null,\"637\":13.2205143,\"638\":null,\"639\":null,\"640\":null,\"641\":17.4269371,\"642\":null,\"643\":null,\"644\":null,\"645\":null,\"646\":null,\"647\":null,\"648\":null,\"649\":null,\"650\":null,\"651\":null,\"652\":null,\"653\":12.818042760000001,\"654\":null,\"655\":14.455777169999999,\"656\":null,\"657\":15.196141239999999,\"658\":null,\"659\":null,\"660\":null,\"661\":null,\"662\":null,\"663\":null,\"664\":null,\"665\":null,\"666\":null,\"667\":null,\"668\":null,\"669\":null,\"670\":14.49841309,\"671\":null,\"672\":null,\"673\":null,\"674\":null,\"675\":14.28612423,\"676\":null,\"677\":null,\"678\":null,\"679\":13.694466589999999,\"680\":null,\"681\":18.7620182,\"682\":null,\"683\":null,\"684\":13.25353718,\"685\":null,\"686\":null,\"687\":null,\"688\":16.194776539999999,\"689\":null,\"690\":22.989452360000001,\"691\":23.728582379999999,\"692\":15.52270412,\"693\":null,\"694\":null,\"695\":null,\"696\":null,\"697\":null,\"698\":null,\"699\":null,\"700\":null,\"701\":11.330412859999999,\"702\":null,\"703\":null,\"704\":13.74976444,\"705\":16.03941154,\"706\":16.944894789999999,\"707\":null,\"708\":null,\"709\":null,\"710\":null,\"711\":null,\"712\":null,\"713\":null,\"714\":null,\"715\":null,\"716\":null,\"717\":null,\"718\":null,\"719\":null,\"720\":null,\"721\":null,\"722\":null,\"723\":null,\"724\":null,\"725\":null,\"726\":null,\"727\":null,\"728\":null,\"729\":20.674179079999998,\"730\":null,\"731\":11.46398449,\"732\":null,\"733\":null,\"734\":null,\"735\":null,\"736\":null,\"737\":null,\"738\":null,\"739\":null,\"740\":19.117053989999999,\"741\":16.417984010000001,\"742\":10.983064649999999,\"743\":null,\"744\":null,\"745\":null,\"746\":15.545206070000001,\"747\":null,\"748\":null,\"749\":null,\"750\":null,\"751\":null,\"752\":null,\"753\":null,\"754\":null,\"755\":null,\"756\":null,\"757\":null,\"758\":null,\"759\":null,\"760\":null,\"761\":null,\"762\":null,\"763\":15.567302700000001,\"764\":null,\"765\":null,\"766\":null,\"767\":14.02704239,\"768\":null,\"769\":null,\"770\":null,\"771\":null,\"772\":null,\"773\":null,\"774\":null,\"775\":null,\"776\":null,\"777\":null,\"778\":null,\"779\":21.894302369999998,\"780\":12.59621334,\"781\":null,\"782\":null,\"783\":19.901508329999999,\"784\":null,\"785\":null,\"786\":15.261874199999999,\"787\":null,\"788\":null,\"789\":null,\"790\":12.986322400000001,\"791\":null,\"792\":14.2104435,\"793\":null,\"794\":null,\"795\":null,\"796\":19.54963875,\"797\":null,\"798\":null,\"799\":null,\"800\":null,\"801\":null,\"802\":null,\"803\":19.921361919999999,\"804\":null,\"805\":null,\"806\":15.037504200000001,\"807\":null,\"808\":null,\"809\":null,\"810\":null,\"811\":null,\"812\":null,\"813\":null,\"814\":null,\"815\":null,\"816\":null,\"817\":null,\"818\":null,\"819\":null,\"820\":null,\"821\":null,\"822\":null,\"823\":null,\"824\":null,\"825\":null,\"826\":null,\"827\":null,\"828\":null,\"829\":null,\"830\":17.028747559999999,\"831\":null,\"832\":null,\"833\":null,\"834\":null,\"835\":null,\"836\":13.81227779,\"837\":null,\"838\":null,\"839\":null,\"840\":null,\"841\":null,\"842\":null,\"843\":null,\"844\":null,\"845\":null,\"846\":null,\"847\":null,\"848\":18.012962340000001,\"849\":null,\"850\":null,\"851\":null,\"852\":null,\"853\":null,\"854\":12.605548860000001,\"855\":null,\"856\":14.71129036,\"857\":null,\"858\":null,\"859\":null,\"860\":null,\"861\":null,\"862\":12.451777460000001,\"863\":17.917825700000002,\"864\":18.64730453,\"865\":null,\"866\":12.449638370000001,\"867\":null,\"868\":15.48645782,\"869\":null,\"870\":null,\"871\":null,\"872\":null,\"873\":null,\"874\":null,\"875\":null,\"876\":null,\"877\":null,\"878\":15.955831529999999,\"879\":14.93567181,\"880\":null,\"881\":null,\"882\":null,\"883\":null,\"884\":18.122474669999999,\"885\":null,\"886\":13.40234566,\"887\":null,\"888\":null,\"889\":null,\"890\":null,\"891\":null,\"892\":null,\"893\":null,\"894\":null,\"895\":null,\"896\":18.8610878,\"897\":null,\"898\":null,\"899\":null,\"900\":null,\"901\":null,\"902\":null,\"903\":null,\"904\":14.117074969999999,\"905\":null,\"906\":15.23844242,\"907\":null,\"908\":null,\"909\":null,\"910\":null,\"911\":17.154521939999999,\"912\":19.06760216,\"913\":null,\"914\":null,\"915\":15.58072948,\"916\":17.13921165,\"917\":15.279393199999999,\"918\":null,\"919\":null,\"920\":null,\"921\":14.092013359999999,\"922\":null,\"923\":null,\"924\":null,\"925\":13.09654999,\"926\":12.467453000000001,\"927\":null,\"928\":null,\"929\":null,\"930\":null,\"931\":null,\"932\":null,\"933\":null,\"934\":null,\"935\":null,\"936\":null,\"937\":20.31274033,\"938\":null,\"939\":null,\"940\":null,\"941\":null,\"942\":18.02912521,\"943\":null,\"944\":13.09226131,\"945\":19.139011379999999,\"946\":null,\"947\":null,\"948\":null,\"949\":12.790062900000001,\"950\":21.88669586,\"951\":null,\"952\":null,\"953\":null,\"954\":null,\"955\":null,\"956\":null,\"957\":null,\"958\":17.32122421,\"959\":null,\"960\":14.29877853,\"961\":null,\"962\":null,\"963\":null,\"964\":null,\"965\":null,\"966\":null,\"967\":null,\"968\":16.022497179999998,\"969\":null,\"970\":15.62288094,\"971\":null,\"972\":14.106971740000001,\"973\":null,\"974\":null,\"975\":null,\"976\":null,\"977\":null,\"978\":null,\"979\":null,\"980\":null,\"981\":null,\"982\":13.326569559999999,\"983\":null,\"984\":null,\"985\":null,\"986\":null,\"987\":null,\"988\":12.98758411,\"989\":18.678655620000001,\"990\":null,\"991\":null,\"992\":null,\"993\":null,\"994\":13.66622353,\"995\":23.844409939999998,\"996\":null,\"997\":15.652929309999999,\"998\":null,\"999\":null,\"1000\":null,\"1001\":null,\"1002\":null,\"1003\":null,\"1004\":null,\"1005\":null,\"1006\":null,\"1007\":null,\"1008\":null,\"1009\":null,\"1010\":null,\"1011\":null,\"1012\":null,\"1013\":18.66400337,\"1014\":null,\"1015\":null,\"1016\":14.39124393,\"1017\":null,\"1018\":null,\"1019\":null,\"1020\":null,\"1021\":18.24998283,\"1022\":null,\"1023\":null,\"1024\":null,\"1025\":null,\"1026\":null,\"1027\":13.187970160000001,\"1028\":null,\"1029\":null,\"1030\":15.3781929,\"1031\":null,\"1032\":12.115823750000001,\"1033\":null,\"1034\":null,\"1035\":null,\"1036\":null,\"1037\":null,\"1038\":null,\"1039\":null,\"1040\":null,\"1041\":null,\"1042\":null,\"1043\":null,\"1044\":null,\"1045\":null,\"1046\":null,\"1047\":null,\"1048\":12.88569641,\"1049\":null,\"1050\":17.290325159999998,\"1051\":null,\"1052\":null,\"1053\":null,\"1054\":null,\"1055\":null,\"1056\":null,\"1057\":null,\"1058\":null,\"1059\":null,\"1060\":null,\"1061\":null,\"1062\":null,\"1063\":null,\"1064\":null,\"1065\":null,\"1066\":15.016808510000001,\"1067\":null,\"1068\":null,\"1069\":null,\"1070\":null,\"1071\":null,\"1072\":null,\"1073\":null,\"1074\":null,\"1075\":null,\"1076\":null,\"1077\":null,\"1078\":null,\"1079\":null,\"1080\":null,\"1081\":null,\"1082\":null,\"1083\":null,\"1084\":null,\"1085\":null,\"1086\":null,\"1087\":null,\"1088\":null,\"1089\":null,\"1090\":null,\"1091\":null,\"1092\":null,\"1093\":17.534196850000001,\"1094\":null,\"1095\":null,\"1096\":null,\"1097\":null,\"1098\":null,\"1099\":null,\"1100\":null,\"1101\":null,\"1102\":11.02534771,\"1103\":null,\"1104\":null,\"1105\":null,\"1106\":null,\"1107\":null,\"1108\":16.665252689999999,\"1109\":null,\"1110\":20.6390934,\"1111\":null,\"1112\":null,\"1113\":null,\"1114\":null,\"1115\":null,\"1116\":null,\"1117\":null,\"1118\":null,\"1119\":null,\"1120\":null,\"1121\":null,\"1122\":null,\"1123\":null,\"1124\":null,\"1125\":null,\"1126\":15.30003071,\"1127\":13.415477750000001,\"1128\":null,\"1129\":null,\"1130\":null,\"1131\":null,\"1132\":null,\"1133\":15.601828579999999},\"rnase1-15\":{\"0\":null,\"1\":27.248348239999999,\"2\":null,\"3\":null,\"4\":16.462806700000002,\"5\":null,\"6\":null,\"7\":24.695192339999998,\"8\":23.030677799999999,\"9\":null,\"10\":18.050806049999998,\"11\":15.957918169999999,\"12\":null,\"13\":null,\"14\":null,\"15\":null,\"16\":null,\"17\":null,\"18\":null,\"19\":null,\"20\":21.389844889999999,\"21\":null,\"22\":18.199546810000001,\"23\":null,\"24\":null,\"25\":null,\"26\":15.53332996,\"27\":null,\"28\":null,\"29\":26.793523789999998,\"30\":null,\"31\":null,\"32\":13.07422543,\"33\":null,\"34\":null,\"35\":null,\"36\":null,\"37\":15.866119380000001,\"38\":15.91181374,\"39\":null,\"40\":null,\"41\":null,\"42\":15.26084614,\"43\":null,\"44\":null,\"45\":null,\"46\":23.586347580000002,\"47\":24.991010670000001,\"48\":21.567230219999999,\"49\":22.862607959999998,\"50\":22.446876530000001,\"51\":null,\"52\":null,\"53\":null,\"54\":null,\"55\":null,\"56\":null,\"57\":null,\"58\":null,\"59\":17.291494369999999,\"60\":16.376583100000001,\"61\":null,\"62\":18.183160780000001,\"63\":19.60544968,\"64\":null,\"65\":null,\"66\":null,\"67\":null,\"68\":null,\"69\":null,\"70\":null,\"71\":null,\"72\":14.380731580000001,\"73\":null,\"74\":null,\"75\":13.45455647,\"76\":null,\"77\":null,\"78\":null,\"79\":null,\"80\":null,\"81\":16.142705920000001,\"82\":null,\"83\":null,\"84\":null,\"85\":null,\"86\":null,\"87\":null,\"88\":null,\"89\":null,\"90\":null,\"91\":null,\"92\":null,\"93\":19.10883522,\"94\":null,\"95\":null,\"96\":null,\"97\":null,\"98\":null,\"99\":null,\"100\":23.164504999999998,\"101\":null,\"102\":16.47862816,\"103\":null,\"104\":null,\"105\":null,\"106\":null,\"107\":14.56777763,\"108\":null,\"109\":null,\"110\":null,\"111\":null,\"112\":18.784078600000001,\"113\":null,\"114\":16.97230721,\"115\":null,\"116\":null,\"117\":null,\"118\":null,\"119\":null,\"120\":null,\"121\":null,\"122\":null,\"123\":null,\"124\":null,\"125\":null,\"126\":null,\"127\":null,\"128\":null,\"129\":16.859268190000002,\"130\":15.52994919,\"131\":null,\"132\":14.83545876,\"133\":null,\"134\":null,\"135\":25.056020740000001,\"136\":null,\"137\":null,\"138\":null,\"139\":null,\"140\":17.1059494,\"141\":14.67782974,\"142\":null,\"143\":null,\"144\":null,\"145\":null,\"146\":19.98940086,\"147\":null,\"148\":13.72845173,\"149\":20.254766459999999,\"150\":17.630907059999998,\"151\":25.64705086,\"152\":20.49521446,\"153\":null,\"154\":24.882596970000002,\"155\":null,\"156\":null,\"157\":null,\"158\":15.272301669999999,\"159\":null,\"160\":null,\"161\":null,\"162\":16.95128441,\"163\":null,\"164\":null,\"165\":13.13131046,\"166\":null,\"167\":null,\"168\":null,\"169\":13.576366419999999,\"170\":null,\"171\":null,\"172\":21.57491684,\"173\":null,\"174\":null,\"175\":null,\"176\":null,\"177\":null,\"178\":19.485931399999998,\"179\":null,\"180\":null,\"181\":null,\"182\":null,\"183\":16.90359879,\"184\":15.88714886,\"185\":13.55734444,\"186\":23.073377610000001,\"187\":25.615657809999998,\"188\":22.545595169999999,\"189\":25.253604889999998,\"190\":26.858280180000001,\"191\":null,\"192\":null,\"193\":null,\"194\":null,\"195\":null,\"196\":11.26285839,\"197\":null,\"198\":null,\"199\":null,\"200\":null,\"201\":null,\"202\":null,\"203\":null,\"204\":null,\"205\":null,\"206\":null,\"207\":null,\"208\":17.612522129999998,\"209\":null,\"210\":null,\"211\":null,\"212\":12.67928219,\"213\":null,\"214\":null,\"215\":null,\"216\":null,\"217\":null,\"218\":null,\"219\":null,\"220\":null,\"221\":20.344404220000001,\"222\":19.61099243,\"223\":18.02928734,\"224\":22.43203926,\"225\":22.488708500000001,\"226\":21.237014769999998,\"227\":19.183427810000001,\"228\":null,\"229\":null,\"230\":19.304676059999998,\"231\":22.4226265,\"232\":20.968458179999999,\"233\":18.49220467,\"234\":24.235057829999999,\"235\":16.251501080000001,\"236\":20.417922969999999,\"237\":22.903581620000001,\"238\":20.727750780000001,\"239\":null,\"240\":19.61583138,\"241\":16.86363029,\"242\":21.724756240000001,\"243\":19.819358829999999,\"244\":15.89829445,\"245\":17.198060989999998,\"246\":18.693193440000002,\"247\":null,\"248\":null,\"249\":null,\"250\":21.30173302,\"251\":21.321134570000002,\"252\":null,\"253\":23.40093422,\"254\":null,\"255\":null,\"256\":null,\"257\":null,\"258\":null,\"259\":null,\"260\":null,\"261\":null,\"262\":null,\"263\":null,\"264\":19.057432169999998,\"265\":null,\"266\":20.783327100000001,\"267\":13.53588295,\"268\":11.86391544,\"269\":19.461000439999999,\"270\":null,\"271\":17.61984825,\"272\":null,\"273\":null,\"274\":18.79566574,\"275\":21.40971184,\"276\":25.079160689999998,\"277\":24.945075989999999,\"278\":null,\"279\":16.582450869999999,\"280\":15.03720379,\"281\":17.787876130000001,\"282\":null,\"283\":null,\"284\":null,\"285\":null,\"286\":null,\"287\":null,\"288\":15.93962479,\"289\":null,\"290\":null,\"291\":null,\"292\":null,\"293\":17.384143829999999,\"294\":16.691661830000001,\"295\":null,\"296\":null,\"297\":null,\"298\":null,\"299\":17.36084747,\"300\":null,\"301\":null,\"302\":null,\"303\":null,\"304\":null,\"305\":17.390287399999998,\"306\":18.822053910000001,\"307\":null,\"308\":null,\"309\":null,\"310\":null,\"311\":18.71809769,\"312\":14.130570410000001,\"313\":null,\"314\":null,\"315\":null,\"316\":null,\"317\":null,\"318\":null,\"319\":null,\"320\":null,\"321\":null,\"322\":null,\"323\":16.285131450000002,\"324\":null,\"325\":19.368711470000001,\"326\":23.701128010000002,\"327\":null,\"328\":null,\"329\":null,\"330\":null,\"331\":null,\"332\":null,\"333\":null,\"334\":null,\"335\":null,\"336\":19.099235530000001,\"337\":16.758640289999999,\"338\":null,\"339\":null,\"340\":null,\"341\":null,\"342\":null,\"343\":null,\"344\":null,\"345\":null,\"346\":null,\"347\":null,\"348\":null,\"349\":13.439701080000001,\"350\":16.140409470000002,\"351\":null,\"352\":22.063980099999998,\"353\":null,\"354\":null,\"355\":null,\"356\":null,\"357\":17.695405959999999,\"358\":null,\"359\":null,\"360\":null,\"361\":15.31228065,\"362\":20.997554780000002,\"363\":null,\"364\":null,\"365\":null,\"366\":null,\"367\":null,\"368\":null,\"369\":20.51749229,\"370\":null,\"371\":null,\"372\":null,\"373\":null,\"374\":15.37690544,\"375\":null,\"376\":20.244350430000001,\"377\":9.596953392,\"378\":16.24846458,\"379\":null,\"380\":null,\"381\":null,\"382\":null,\"383\":null,\"384\":null,\"385\":null,\"386\":15.78138542,\"387\":25.449348449999999,\"388\":null,\"389\":null,\"390\":null,\"391\":15.52236652,\"392\":null,\"393\":null,\"394\":null,\"395\":null,\"396\":16.472517010000001,\"397\":15.98127747,\"398\":null,\"399\":null,\"400\":null,\"401\":13.366322520000001,\"402\":15.90916634,\"403\":null,\"404\":21.51590538,\"405\":20.669687270000001,\"406\":18.307636259999999,\"407\":17.053035739999999,\"408\":null,\"409\":null,\"410\":null,\"411\":null,\"412\":12.22809696,\"413\":null,\"414\":null,\"415\":null,\"416\":null,\"417\":null,\"418\":null,\"419\":null,\"420\":15.077858920000001,\"421\":null,\"422\":null,\"423\":21.980049130000001,\"424\":null,\"425\":null,\"426\":12.16434097,\"427\":null,\"428\":null,\"429\":null,\"430\":null,\"431\":18.894805909999999,\"432\":null,\"433\":16.829971310000001,\"434\":null,\"435\":null,\"436\":null,\"437\":null,\"438\":null,\"439\":null,\"440\":15.620191569999999,\"441\":null,\"442\":null,\"443\":null,\"444\":null,\"445\":24.100049970000001,\"446\":17.771657940000001,\"447\":null,\"448\":null,\"449\":null,\"450\":null,\"451\":null,\"452\":null,\"453\":18.630622859999999,\"454\":null,\"455\":null,\"456\":null,\"457\":null,\"458\":17.954242709999999,\"459\":null,\"460\":25.193588259999998,\"461\":22.93662643,\"462\":null,\"463\":null,\"464\":null,\"465\":17.88088608,\"466\":null,\"467\":null,\"468\":null,\"469\":null,\"470\":25.292776109999998,\"471\":null,\"472\":null,\"473\":null,\"474\":null,\"475\":null,\"476\":18.269792559999999,\"477\":19.950345989999999,\"478\":17.646671300000001,\"479\":18.521179199999999,\"480\":null,\"481\":15.38387299,\"482\":null,\"483\":null,\"484\":15.585519789999999,\"485\":20.35552406,\"486\":null,\"487\":null,\"488\":null,\"489\":null,\"490\":19.190002440000001,\"491\":null,\"492\":null,\"493\":null,\"494\":null,\"495\":null,\"496\":null,\"497\":17.555547709999999,\"498\":null,\"499\":null,\"500\":null,\"501\":null,\"502\":null,\"503\":18.668718340000002,\"504\":15.63154697,\"505\":null,\"506\":null,\"507\":null,\"508\":null,\"509\":14.15947723,\"510\":16.646812440000002,\"511\":null,\"512\":null,\"513\":11.396819109999999,\"514\":20.485813140000001,\"515\":null,\"516\":null,\"517\":14.78391933,\"518\":null,\"519\":null,\"520\":null,\"521\":21.6367054,\"522\":20.908958439999999,\"523\":null,\"524\":null,\"525\":15.72195339,\"526\":null,\"527\":null,\"528\":null,\"529\":null,\"530\":20.736366270000001,\"531\":21.126474380000001,\"532\":null,\"533\":23.66903877,\"534\":23.444681169999999,\"535\":null,\"536\":null,\"537\":null,\"538\":15.154857639999999,\"539\":15.7253933,\"540\":null,\"541\":null,\"542\":null,\"543\":null,\"544\":null,\"545\":20.022829059999999,\"546\":null,\"547\":14.906420710000001,\"548\":null,\"549\":null,\"550\":null,\"551\":27.636648180000002,\"552\":null,\"553\":16.086551669999999,\"554\":null,\"555\":null,\"556\":13.82704449,\"557\":null,\"558\":null,\"559\":null,\"560\":null,\"561\":null,\"562\":null,\"563\":15.00759697,\"564\":null,\"565\":null,\"566\":null,\"567\":null,\"568\":22.54446411,\"569\":15.92260742,\"570\":null,\"571\":null,\"572\":null,\"573\":17.588567730000001,\"574\":null,\"575\":19.13342857,\"576\":null,\"577\":null,\"578\":14.2612133,\"579\":null,\"580\":null,\"581\":20.72008705,\"582\":21.38616562,\"583\":null,\"584\":null,\"585\":null,\"586\":15.374733920000001,\"587\":null,\"588\":16.838981629999999,\"589\":null,\"590\":null,\"591\":null,\"592\":18.591602330000001,\"593\":null,\"594\":16.92613411,\"595\":null,\"596\":23.89993668,\"597\":null,\"598\":null,\"599\":null,\"600\":null,\"601\":null,\"602\":17.6234951,\"603\":null,\"604\":null,\"605\":null,\"606\":18.762310029999998,\"607\":null,\"608\":null,\"609\":null,\"610\":null,\"611\":null,\"612\":null,\"613\":13.447083470000001,\"614\":null,\"615\":15.60104561,\"616\":null,\"617\":null,\"618\":16.842546460000001,\"619\":null,\"620\":14.68255615,\"621\":21.25205231,\"622\":null,\"623\":null,\"624\":null,\"625\":null,\"626\":null,\"627\":16.536064150000001,\"628\":null,\"629\":17.4228363,\"630\":null,\"631\":null,\"632\":18.86713409,\"633\":16.991588589999999,\"634\":null,\"635\":16.156951899999999,\"636\":15.92379189,\"637\":14.46919632,\"638\":null,\"639\":null,\"640\":null,\"641\":20.27628326,\"642\":null,\"643\":null,\"644\":null,\"645\":null,\"646\":null,\"647\":null,\"648\":15.48736858,\"649\":null,\"650\":12.2989502,\"651\":null,\"652\":null,\"653\":10.01569366,\"654\":null,\"655\":null,\"656\":null,\"657\":18.919107440000001,\"658\":null,\"659\":null,\"660\":9.889473915,\"661\":null,\"662\":null,\"663\":null,\"664\":null,\"665\":null,\"666\":18.861873630000002,\"667\":null,\"668\":null,\"669\":null,\"670\":18.5903244,\"671\":null,\"672\":17.078588490000001,\"673\":null,\"674\":16.661359789999999,\"675\":null,\"676\":null,\"677\":null,\"678\":null,\"679\":null,\"680\":null,\"681\":21.935314179999999,\"682\":null,\"683\":null,\"684\":17.164770130000001,\"685\":null,\"686\":16.10255051,\"687\":null,\"688\":18.283287049999998,\"689\":null,\"690\":24.86154938,\"691\":25.71840096,\"692\":17.611442570000001,\"693\":null,\"694\":null,\"695\":15.01576328,\"696\":null,\"697\":15.907149309999999,\"698\":11.34512806,\"699\":null,\"700\":null,\"701\":null,\"702\":15.50593567,\"703\":null,\"704\":15.787418369999999,\"705\":17.031011580000001,\"706\":19.11209869,\"707\":null,\"708\":null,\"709\":null,\"710\":null,\"711\":null,\"712\":null,\"713\":null,\"714\":null,\"715\":null,\"716\":null,\"717\":null,\"718\":null,\"719\":null,\"720\":null,\"721\":null,\"722\":null,\"723\":null,\"724\":null,\"725\":null,\"726\":null,\"727\":null,\"728\":null,\"729\":23.694766999999999,\"730\":null,\"731\":12.281669620000001,\"732\":null,\"733\":null,\"734\":15.10271358,\"735\":null,\"736\":null,\"737\":null,\"738\":null,\"739\":null,\"740\":18.946466449999999,\"741\":19.164573669999999,\"742\":null,\"743\":null,\"744\":null,\"745\":null,\"746\":17.634527210000002,\"747\":null,\"748\":null,\"749\":null,\"750\":13.239807130000001,\"751\":null,\"752\":null,\"753\":null,\"754\":null,\"755\":null,\"756\":13.537946700000001,\"757\":null,\"758\":null,\"759\":null,\"760\":null,\"761\":null,\"762\":null,\"763\":17.614465710000001,\"764\":16.896167760000001,\"765\":19.333438869999998,\"766\":null,\"767\":13.611831670000001,\"768\":null,\"769\":null,\"770\":null,\"771\":null,\"772\":null,\"773\":null,\"774\":null,\"775\":null,\"776\":null,\"777\":null,\"778\":null,\"779\":24.608625409999998,\"780\":15.60249615,\"781\":null,\"782\":12.308225630000001,\"783\":22.279970169999999,\"784\":null,\"785\":null,\"786\":16.975667949999998,\"787\":null,\"788\":null,\"789\":null,\"790\":15.232908249999999,\"791\":16.953218459999999,\"792\":18.579057689999999,\"793\":null,\"794\":null,\"795\":null,\"796\":null,\"797\":null,\"798\":null,\"799\":null,\"800\":null,\"801\":null,\"802\":null,\"803\":null,\"804\":null,\"805\":16.347431180000001,\"806\":17.509048459999999,\"807\":null,\"808\":null,\"809\":null,\"810\":null,\"811\":null,\"812\":null,\"813\":null,\"814\":null,\"815\":null,\"816\":null,\"817\":null,\"818\":null,\"819\":null,\"820\":null,\"821\":null,\"822\":null,\"823\":null,\"824\":15.446825029999999,\"825\":null,\"826\":null,\"827\":null,\"828\":null,\"829\":null,\"830\":17.803348540000002,\"831\":null,\"832\":null,\"833\":null,\"834\":null,\"835\":null,\"836\":18.31340599,\"837\":null,\"838\":null,\"839\":null,\"840\":null,\"841\":null,\"842\":null,\"843\":null,\"844\":null,\"845\":null,\"846\":null,\"847\":null,\"848\":19.5799427,\"849\":null,\"850\":null,\"851\":null,\"852\":null,\"853\":null,\"854\":15.31815434,\"855\":null,\"856\":null,\"857\":null,\"858\":null,\"859\":null,\"860\":null,\"861\":null,\"862\":17.688386919999999,\"863\":20.01004219,\"864\":20.11248016,\"865\":null,\"866\":13.846469880000001,\"867\":null,\"868\":17.52680397,\"869\":null,\"870\":null,\"871\":null,\"872\":null,\"873\":null,\"874\":null,\"875\":null,\"876\":14.87315559,\"877\":null,\"878\":17.63523674,\"879\":13.01450825,\"880\":null,\"881\":13.1579628,\"882\":null,\"883\":null,\"884\":null,\"885\":null,\"886\":15.38022423,\"887\":null,\"888\":null,\"889\":null,\"890\":null,\"891\":15.085928920000001,\"892\":null,\"893\":null,\"894\":null,\"895\":null,\"896\":21.367517469999999,\"897\":null,\"898\":16.120784759999999,\"899\":null,\"900\":null,\"901\":null,\"902\":null,\"903\":null,\"904\":null,\"905\":null,\"906\":17.080255510000001,\"907\":15.525887490000001,\"908\":14.285402299999999,\"909\":null,\"910\":null,\"911\":21.067497249999999,\"912\":21.590763089999999,\"913\":21.213296889999999,\"914\":null,\"915\":16.72040367,\"916\":19.00278282,\"917\":16.10750389,\"918\":14.252738949999999,\"919\":null,\"920\":16.778282170000001,\"921\":16.704687119999999,\"922\":null,\"923\":null,\"924\":null,\"925\":16.695608140000001,\"926\":21.69591522,\"927\":null,\"928\":null,\"929\":null,\"930\":14.418511390000001,\"931\":null,\"932\":null,\"933\":null,\"934\":null,\"935\":null,\"936\":null,\"937\":23.227865220000002,\"938\":null,\"939\":null,\"940\":null,\"941\":null,\"942\":19.77368736,\"943\":null,\"944\":15.81212711,\"945\":21.017740249999999,\"946\":null,\"947\":null,\"948\":null,\"949\":14.011227610000001,\"950\":25.102014539999999,\"951\":null,\"952\":null,\"953\":null,\"954\":null,\"955\":null,\"956\":null,\"957\":null,\"958\":17.547512050000002,\"959\":15.21131802,\"960\":13.71938896,\"961\":null,\"962\":9.753985405,\"963\":null,\"964\":14.572463040000001,\"965\":null,\"966\":null,\"967\":null,\"968\":19.227785109999999,\"969\":null,\"970\":17.22486877,\"971\":null,\"972\":15.726058009999999,\"973\":null,\"974\":null,\"975\":null,\"976\":null,\"977\":null,\"978\":null,\"979\":null,\"980\":null,\"981\":15.138031959999999,\"982\":17.2334137,\"983\":null,\"984\":null,\"985\":null,\"986\":null,\"987\":null,\"988\":17.94820786,\"989\":19.460119250000002,\"990\":null,\"991\":16.53004074,\"992\":14.04020405,\"993\":null,\"994\":15.26462555,\"995\":25.427328110000001,\"996\":null,\"997\":16.596902849999999,\"998\":null,\"999\":null,\"1000\":null,\"1001\":null,\"1002\":null,\"1003\":null,\"1004\":null,\"1005\":null,\"1006\":null,\"1007\":null,\"1008\":null,\"1009\":null,\"1010\":null,\"1011\":null,\"1012\":null,\"1013\":20.57468605,\"1014\":21.247888570000001,\"1015\":null,\"1016\":16.895929339999999,\"1017\":null,\"1018\":null,\"1019\":null,\"1020\":null,\"1021\":18.996892930000001,\"1022\":12.530138020000001,\"1023\":null,\"1024\":null,\"1025\":null,\"1026\":null,\"1027\":17.23275757,\"1028\":null,\"1029\":null,\"1030\":21.81597137,\"1031\":null,\"1032\":14.60785007,\"1033\":null,\"1034\":null,\"1035\":null,\"1036\":null,\"1037\":null,\"1038\":17.388774869999999,\"1039\":null,\"1040\":null,\"1041\":null,\"1042\":null,\"1043\":null,\"1044\":14.56158638,\"1045\":null,\"1046\":null,\"1047\":null,\"1048\":null,\"1049\":11.098953249999999,\"1050\":19.598306659999999,\"1051\":null,\"1052\":18.032249449999998,\"1053\":null,\"1054\":null,\"1055\":null,\"1056\":null,\"1057\":null,\"1058\":null,\"1059\":null,\"1060\":null,\"1061\":null,\"1062\":null,\"1063\":19.287126539999999,\"1064\":null,\"1065\":null,\"1066\":14.08580399,\"1067\":null,\"1068\":null,\"1069\":null,\"1070\":null,\"1071\":null,\"1072\":null,\"1073\":12.911560059999999,\"1074\":null,\"1075\":null,\"1076\":null,\"1077\":null,\"1078\":null,\"1079\":null,\"1080\":null,\"1081\":null,\"1082\":null,\"1083\":null,\"1084\":null,\"1085\":null,\"1086\":null,\"1087\":null,\"1088\":null,\"1089\":null,\"1090\":14.937097550000001,\"1091\":null,\"1092\":null,\"1093\":18.148128509999999,\"1094\":null,\"1095\":null,\"1096\":null,\"1097\":null,\"1098\":null,\"1099\":null,\"1100\":null,\"1101\":null,\"1102\":14.25502872,\"1103\":null,\"1104\":null,\"1105\":null,\"1106\":null,\"1107\":null,\"1108\":18.244976040000001,\"1109\":null,\"1110\":24.797437670000001,\"1111\":null,\"1112\":null,\"1113\":null,\"1114\":null,\"1115\":null,\"1116\":null,\"1117\":null,\"1118\":null,\"1119\":null,\"1120\":null,\"1121\":null,\"1122\":null,\"1123\":18.34516335,\"1124\":null,\"1125\":15.896569250000001,\"1126\":15.83644485,\"1127\":null,\"1128\":null,\"1129\":14.56498337,\"1130\":null,\"1131\":14.45127583,\"1132\":null,\"1133\":18.457918169999999},\"rnase2-15\":{\"0\":null,\"1\":26.121294020000001,\"2\":null,\"3\":null,\"4\":16.077150339999999,\"5\":null,\"6\":null,\"7\":23.22393799,\"8\":22.542268750000002,\"9\":null,\"10\":17.227409359999999,\"11\":15.5989542,\"12\":null,\"13\":null,\"14\":null,\"15\":null,\"16\":null,\"17\":null,\"18\":null,\"19\":null,\"20\":21.044601440000001,\"21\":10.8745203,\"22\":17.965164179999999,\"23\":null,\"24\":null,\"25\":null,\"26\":null,\"27\":null,\"28\":null,\"29\":26.22049904,\"30\":null,\"31\":null,\"32\":15.19171429,\"33\":null,\"34\":null,\"35\":null,\"36\":null,\"37\":16.015655519999999,\"38\":15.374292369999999,\"39\":16.781488419999999,\"40\":null,\"41\":null,\"42\":15.497882840000001,\"43\":null,\"44\":13.664891239999999,\"45\":13.60559559,\"46\":22.425266270000002,\"47\":23.639865879999998,\"48\":20.670639040000001,\"49\":22.227819440000001,\"50\":21.61813545,\"51\":null,\"52\":null,\"53\":null,\"54\":13.85272503,\"55\":null,\"56\":null,\"57\":null,\"58\":null,\"59\":16.4101696,\"60\":15.57887363,\"61\":null,\"62\":18.33882332,\"63\":18.69455528,\"64\":null,\"65\":null,\"66\":null,\"67\":null,\"68\":null,\"69\":null,\"70\":null,\"71\":null,\"72\":null,\"73\":null,\"74\":null,\"75\":13.335390090000001,\"76\":null,\"77\":null,\"78\":null,\"79\":null,\"80\":null,\"81\":null,\"82\":null,\"83\":null,\"84\":null,\"85\":null,\"86\":null,\"87\":null,\"88\":null,\"89\":null,\"90\":null,\"91\":null,\"92\":null,\"93\":17.822769170000001,\"94\":null,\"95\":15.142346379999999,\"96\":null,\"97\":null,\"98\":null,\"99\":null,\"100\":22.433822630000002,\"101\":null,\"102\":16.382640840000001,\"103\":null,\"104\":null,\"105\":null,\"106\":null,\"107\":15.08940887,\"108\":null,\"109\":15.858563419999999,\"110\":null,\"111\":null,\"112\":18.27284813,\"113\":null,\"114\":15.865999220000001,\"115\":null,\"116\":null,\"117\":14.50028133,\"118\":null,\"119\":null,\"120\":null,\"121\":null,\"122\":null,\"123\":11.21880531,\"124\":null,\"125\":null,\"126\":null,\"127\":null,\"128\":null,\"129\":16.099451070000001,\"130\":14.565340040000001,\"131\":null,\"132\":12.63478851,\"133\":null,\"134\":14.741783140000001,\"135\":24.894302369999998,\"136\":null,\"137\":null,\"138\":null,\"139\":null,\"140\":null,\"141\":null,\"142\":null,\"143\":null,\"144\":null,\"145\":null,\"146\":18.898883819999998,\"147\":null,\"148\":null,\"149\":20.976800919999999,\"150\":17.818220140000001,\"151\":24.740674970000001,\"152\":19.469848630000001,\"153\":null,\"154\":23.687204359999999,\"155\":null,\"156\":null,\"157\":null,\"158\":15.597034450000001,\"159\":null,\"160\":null,\"161\":null,\"162\":14.82017899,\"163\":null,\"164\":null,\"165\":null,\"166\":null,\"167\":null,\"168\":null,\"169\":13.70206451,\"170\":null,\"171\":null,\"172\":20.292999269999999,\"173\":null,\"174\":null,\"175\":null,\"176\":null,\"177\":null,\"178\":18.205430979999999,\"179\":null,\"180\":null,\"181\":null,\"182\":null,\"183\":16.359474179999999,\"184\":14.81448269,\"185\":null,\"186\":21.03764915,\"187\":24.645099640000002,\"188\":21.652984620000002,\"189\":24.70229149,\"190\":25.80451965,\"191\":null,\"192\":null,\"193\":null,\"194\":null,\"195\":null,\"196\":null,\"197\":null,\"198\":null,\"199\":null,\"200\":null,\"201\":null,\"202\":null,\"203\":null,\"204\":17.557567599999999,\"205\":null,\"206\":null,\"207\":14.178897859999999,\"208\":16.719202039999999,\"209\":null,\"210\":null,\"211\":null,\"212\":12.1343298,\"213\":null,\"214\":null,\"215\":null,\"216\":15.98544216,\"217\":null,\"218\":null,\"219\":12.75620174,\"220\":14.957465170000001,\"221\":19.63342857,\"222\":19.055234909999999,\"223\":17.855318069999999,\"224\":21.606706620000001,\"225\":21.808959959999999,\"226\":20.15523911,\"227\":19.985513690000001,\"228\":null,\"229\":null,\"230\":18.89317703,\"231\":20.769592289999998,\"232\":20.459440229999998,\"233\":18.3980751,\"234\":23.45085907,\"235\":17.634881969999999,\"236\":19.227832790000001,\"237\":23.059021000000001,\"238\":19.86571503,\"239\":18.112937930000001,\"240\":19.06576347,\"241\":17.107994080000001,\"242\":20.844524379999999,\"243\":19.415840150000001,\"244\":13.042480469999999,\"245\":17.211622240000001,\"246\":19.38441658,\"247\":null,\"248\":null,\"249\":null,\"250\":20.100210189999999,\"251\":20.637767790000002,\"252\":null,\"253\":22.235202789999999,\"254\":null,\"255\":null,\"256\":null,\"257\":null,\"258\":null,\"259\":null,\"260\":null,\"261\":null,\"262\":null,\"263\":null,\"264\":18.504787449999998,\"265\":null,\"266\":19.523860930000001,\"267\":null,\"268\":11.29416084,\"269\":18.61662102,\"270\":null,\"271\":17.18446922,\"272\":null,\"273\":null,\"274\":18.40241241,\"275\":19.835933690000001,\"276\":24.33360863,\"277\":24.42021179,\"278\":null,\"279\":16.313644409999998,\"280\":15.19444942,\"281\":18.221614840000001,\"282\":null,\"283\":null,\"284\":null,\"285\":null,\"286\":null,\"287\":null,\"288\":14.36898422,\"289\":null,\"290\":null,\"291\":null,\"292\":null,\"293\":14.74897861,\"294\":17.381694790000001,\"295\":null,\"296\":null,\"297\":null,\"298\":null,\"299\":16.267646790000001,\"300\":null,\"301\":null,\"302\":null,\"303\":13.62228107,\"304\":null,\"305\":15.29927921,\"306\":16.464977260000001,\"307\":null,\"308\":null,\"309\":null,\"310\":null,\"311\":17.448875430000001,\"312\":15.914175030000001,\"313\":null,\"314\":null,\"315\":null,\"316\":null,\"317\":null,\"318\":null,\"319\":null,\"320\":null,\"321\":null,\"322\":null,\"323\":16.332963939999999,\"324\":null,\"325\":18.193737030000001,\"326\":21.96232796,\"327\":null,\"328\":null,\"329\":null,\"330\":null,\"331\":null,\"332\":null,\"333\":null,\"334\":null,\"335\":null,\"336\":17.214944840000001,\"337\":14.011139869999999,\"338\":null,\"339\":null,\"340\":null,\"341\":null,\"342\":null,\"343\":null,\"344\":null,\"345\":null,\"346\":null,\"347\":null,\"348\":null,\"349\":13.17328644,\"350\":13.86737537,\"351\":null,\"352\":20.709945680000001,\"353\":null,\"354\":null,\"355\":null,\"356\":null,\"357\":18.076345440000001,\"358\":null,\"359\":null,\"360\":null,\"361\":13.052126879999999,\"362\":19.237737660000001,\"363\":null,\"364\":null,\"365\":null,\"366\":null,\"367\":null,\"368\":null,\"369\":19.470523830000001,\"370\":null,\"371\":null,\"372\":null,\"373\":null,\"374\":16.372762680000001,\"375\":null,\"376\":20.17621231,\"377\":10.25290203,\"378\":null,\"379\":null,\"380\":null,\"381\":null,\"382\":null,\"383\":14.83392811,\"384\":null,\"385\":null,\"386\":null,\"387\":24.18093872,\"388\":null,\"389\":null,\"390\":null,\"391\":15.1261797,\"392\":null,\"393\":null,\"394\":null,\"395\":null,\"396\":null,\"397\":13.81968021,\"398\":null,\"399\":null,\"400\":null,\"401\":13.167355540000001,\"402\":14.63537788,\"403\":null,\"404\":20.080047610000001,\"405\":19.027372360000001,\"406\":19.237876889999999,\"407\":16.573499680000001,\"408\":null,\"409\":13.424559589999999,\"410\":null,\"411\":null,\"412\":null,\"413\":null,\"414\":null,\"415\":null,\"416\":null,\"417\":null,\"418\":null,\"419\":null,\"420\":15.443428989999999,\"421\":null,\"422\":null,\"423\":20.835378649999999,\"424\":null,\"425\":13.09954548,\"426\":14.08447647,\"427\":null,\"428\":null,\"429\":null,\"430\":null,\"431\":17.43175888,\"432\":null,\"433\":16.089450840000001,\"434\":null,\"435\":null,\"436\":null,\"437\":null,\"438\":null,\"439\":null,\"440\":null,\"441\":null,\"442\":null,\"443\":null,\"444\":null,\"445\":23.134958269999998,\"446\":18.563911439999998,\"447\":null,\"448\":15.8693285,\"449\":null,\"450\":null,\"451\":null,\"452\":null,\"453\":18.306167599999998,\"454\":null,\"455\":null,\"456\":null,\"457\":null,\"458\":16.388168329999999,\"459\":null,\"460\":24.167831419999999,\"461\":22.787538529999999,\"462\":null,\"463\":null,\"464\":null,\"465\":13.610217090000001,\"466\":null,\"467\":null,\"468\":null,\"469\":null,\"470\":24.718791960000001,\"471\":null,\"472\":null,\"473\":null,\"474\":null,\"475\":null,\"476\":17.58174515,\"477\":17.973989490000001,\"478\":17.33777809,\"479\":18.971212390000002,\"480\":null,\"481\":14.33566952,\"482\":null,\"483\":null,\"484\":13.67364025,\"485\":19.582664489999999,\"486\":null,\"487\":null,\"488\":null,\"489\":null,\"490\":18.619024280000001,\"491\":null,\"492\":null,\"493\":null,\"494\":null,\"495\":null,\"496\":null,\"497\":16.702659610000001,\"498\":null,\"499\":null,\"500\":null,\"501\":null,\"502\":null,\"503\":16.826623919999999,\"504\":12.110744479999999,\"505\":null,\"506\":null,\"507\":null,\"508\":null,\"509\":null,\"510\":null,\"511\":null,\"512\":null,\"513\":13.48431969,\"514\":19.596906659999998,\"515\":null,\"516\":null,\"517\":14.57441616,\"518\":null,\"519\":null,\"520\":null,\"521\":20.77450752,\"522\":20.710870740000001,\"523\":null,\"524\":null,\"525\":8.427480698,\"526\":null,\"527\":null,\"528\":null,\"529\":null,\"530\":19.86787224,\"531\":20.943206790000001,\"532\":null,\"533\":22.523033139999999,\"534\":22.319345469999998,\"535\":null,\"536\":null,\"537\":null,\"538\":null,\"539\":15.554948810000001,\"540\":null,\"541\":null,\"542\":null,\"543\":null,\"544\":null,\"545\":18.36431503,\"546\":18.071430209999999,\"547\":16.238124849999998,\"548\":13.757390020000001,\"549\":null,\"550\":null,\"551\":26.60681915,\"552\":null,\"553\":13.90914345,\"554\":null,\"555\":null,\"556\":14.0577383,\"557\":null,\"558\":null,\"559\":null,\"560\":null,\"561\":null,\"562\":null,\"563\":null,\"564\":12.288289069999999,\"565\":null,\"566\":11.15974522,\"567\":null,\"568\":21.927198409999999,\"569\":16.384143829999999,\"570\":null,\"571\":null,\"572\":null,\"573\":18.39406013,\"574\":null,\"575\":19.090810780000002,\"576\":null,\"577\":null,\"578\":14.4603281,\"579\":null,\"580\":null,\"581\":19.580366130000002,\"582\":20.577178960000001,\"583\":null,\"584\":null,\"585\":null,\"586\":14.779154780000001,\"587\":null,\"588\":16.72746849,\"589\":null,\"590\":null,\"591\":null,\"592\":18.814094539999999,\"593\":null,\"594\":16.081317899999998,\"595\":null,\"596\":22.844200130000001,\"597\":null,\"598\":14.108116150000001,\"599\":null,\"600\":null,\"601\":14.2280674,\"602\":16.226882929999999,\"603\":null,\"604\":null,\"605\":16.412057879999999,\"606\":18.359775540000001,\"607\":null,\"608\":null,\"609\":null,\"610\":null,\"611\":null,\"612\":null,\"613\":13.59058666,\"614\":null,\"615\":13.28185749,\"616\":null,\"617\":null,\"618\":18.291225430000001,\"619\":null,\"620\":null,\"621\":20.00470352,\"622\":null,\"623\":null,\"624\":null,\"625\":null,\"626\":null,\"627\":16.10373878,\"628\":null,\"629\":16.357482910000002,\"630\":null,\"631\":null,\"632\":18.288162230000001,\"633\":10.922956470000001,\"634\":null,\"635\":16.315095899999999,\"636\":null,\"637\":14.16506386,\"638\":null,\"639\":null,\"640\":null,\"641\":19.708564760000002,\"642\":null,\"643\":null,\"644\":null,\"645\":null,\"646\":null,\"647\":null,\"648\":14.43025684,\"649\":null,\"650\":11.60510921,\"651\":null,\"652\":null,\"653\":null,\"654\":null,\"655\":null,\"656\":null,\"657\":17.350784300000001,\"658\":null,\"659\":null,\"660\":null,\"661\":null,\"662\":null,\"663\":null,\"664\":null,\"665\":null,\"666\":17.848794940000001,\"667\":null,\"668\":null,\"669\":null,\"670\":16.719469069999999,\"671\":null,\"672\":16.307929990000002,\"673\":null,\"674\":null,\"675\":null,\"676\":null,\"677\":null,\"678\":null,\"679\":null,\"680\":null,\"681\":21.401193620000001,\"682\":null,\"683\":null,\"684\":16.718935009999999,\"685\":null,\"686\":null,\"687\":null,\"688\":18.388521189999999,\"689\":null,\"690\":23.88836861,\"691\":24.582735060000001,\"692\":16.369001390000001,\"693\":null,\"694\":null,\"695\":14.027560230000001,\"696\":null,\"697\":16.96115494,\"698\":null,\"699\":12.55185223,\"700\":null,\"701\":11.41156387,\"702\":13.669548989999999,\"703\":null,\"704\":null,\"705\":15.459271429999999,\"706\":18.702253339999999,\"707\":null,\"708\":null,\"709\":null,\"710\":null,\"711\":null,\"712\":null,\"713\":null,\"714\":null,\"715\":null,\"716\":null,\"717\":null,\"718\":null,\"719\":null,\"720\":null,\"721\":null,\"722\":null,\"723\":null,\"724\":null,\"725\":null,\"726\":null,\"727\":null,\"728\":null,\"729\":22.592155460000001,\"730\":null,\"731\":12.063192369999999,\"732\":null,\"733\":null,\"734\":null,\"735\":null,\"736\":null,\"737\":null,\"738\":null,\"739\":12.659504889999999,\"740\":null,\"741\":17.775262829999999,\"742\":12.54339409,\"743\":null,\"744\":null,\"745\":null,\"746\":17.043668749999998,\"747\":null,\"748\":null,\"749\":null,\"750\":13.26058102,\"751\":null,\"752\":null,\"753\":null,\"754\":null,\"755\":null,\"756\":12.49227905,\"757\":null,\"758\":null,\"759\":null,\"760\":null,\"761\":null,\"762\":null,\"763\":16.82736778,\"764\":null,\"765\":18.222888950000002,\"766\":13.55686569,\"767\":13.074174879999999,\"768\":null,\"769\":null,\"770\":null,\"771\":null,\"772\":null,\"773\":13.74430847,\"774\":null,\"775\":null,\"776\":null,\"777\":null,\"778\":null,\"779\":23.33456421,\"780\":15.56611347,\"781\":null,\"782\":13.63038063,\"783\":20.973651889999999,\"784\":null,\"785\":null,\"786\":null,\"787\":null,\"788\":null,\"789\":null,\"790\":12.64356327,\"791\":15.135709759999999,\"792\":18.2265625,\"793\":null,\"794\":null,\"795\":null,\"796\":null,\"797\":null,\"798\":null,\"799\":null,\"800\":null,\"801\":null,\"802\":null,\"803\":null,\"804\":null,\"805\":15.597965240000001,\"806\":17.069177629999999,\"807\":11.716347689999999,\"808\":null,\"809\":null,\"810\":13.537824629999999,\"811\":null,\"812\":null,\"813\":null,\"814\":null,\"815\":14.280407909999999,\"816\":null,\"817\":null,\"818\":null,\"819\":null,\"820\":null,\"821\":null,\"822\":null,\"823\":null,\"824\":15.55278873,\"825\":null,\"826\":null,\"827\":null,\"828\":null,\"829\":null,\"830\":18.022855759999999,\"831\":null,\"832\":null,\"833\":null,\"834\":null,\"835\":null,\"836\":16.926944729999999,\"837\":null,\"838\":null,\"839\":null,\"840\":null,\"841\":null,\"842\":null,\"843\":null,\"844\":null,\"845\":13.40487576,\"846\":12.316960330000001,\"847\":null,\"848\":18.83670425,\"849\":null,\"850\":null,\"851\":null,\"852\":null,\"853\":null,\"854\":13.3138752,\"855\":null,\"856\":15.188936229999999,\"857\":null,\"858\":null,\"859\":null,\"860\":null,\"861\":null,\"862\":15.89384651,\"863\":19.6053791,\"864\":19.654245379999999,\"865\":null,\"866\":14.17289639,\"867\":null,\"868\":17.04910469,\"869\":null,\"870\":null,\"871\":null,\"872\":null,\"873\":null,\"874\":null,\"875\":null,\"876\":15.29214191,\"877\":13.917279239999999,\"878\":null,\"879\":12.99346924,\"880\":null,\"881\":null,\"882\":null,\"883\":null,\"884\":16.6794796,\"885\":null,\"886\":null,\"887\":null,\"888\":null,\"889\":null,\"890\":null,\"891\":14.185649870000001,\"892\":null,\"893\":null,\"894\":null,\"895\":null,\"896\":18.906215670000002,\"897\":null,\"898\":15.42999554,\"899\":null,\"900\":null,\"901\":null,\"902\":null,\"903\":null,\"904\":null,\"905\":null,\"906\":15.824784279999999,\"907\":13.64734554,\"908\":13.192308430000001,\"909\":null,\"910\":12.19155312,\"911\":19.957872389999999,\"912\":20.540660859999999,\"913\":20.451614379999999,\"914\":null,\"915\":16.379005429999999,\"916\":18.602409359999999,\"917\":16.303852079999999,\"918\":13.339015010000001,\"919\":null,\"920\":15.350904460000001,\"921\":15.63770008,\"922\":null,\"923\":null,\"924\":null,\"925\":15.805391309999999,\"926\":null,\"927\":null,\"928\":null,\"929\":null,\"930\":13.294907569999999,\"931\":null,\"932\":null,\"933\":null,\"934\":null,\"935\":null,\"936\":null,\"937\":22.03150368,\"938\":null,\"939\":null,\"940\":null,\"941\":null,\"942\":18.947807310000002,\"943\":null,\"944\":14.33441257,\"945\":20.343753809999999,\"946\":null,\"947\":null,\"948\":null,\"949\":null,\"950\":23.76070786,\"951\":null,\"952\":null,\"953\":null,\"954\":null,\"955\":null,\"956\":null,\"957\":null,\"958\":17.033702850000001,\"959\":14.26363564,\"960\":null,\"961\":null,\"962\":10.50253391,\"963\":null,\"964\":13.78320313,\"965\":null,\"966\":null,\"967\":null,\"968\":20.416376110000002,\"969\":null,\"970\":17.019113539999999,\"971\":null,\"972\":16.054052349999999,\"973\":null,\"974\":null,\"975\":13.55650616,\"976\":null,\"977\":null,\"978\":null,\"979\":null,\"980\":null,\"981\":null,\"982\":16.189727779999998,\"983\":null,\"984\":null,\"985\":null,\"986\":null,\"987\":null,\"988\":14.23735905,\"989\":19.293134689999999,\"990\":null,\"991\":14.324532509999999,\"992\":15.42022324,\"993\":null,\"994\":14.4213419,\"995\":24.617620469999998,\"996\":null,\"997\":16.289335250000001,\"998\":11.5800705,\"999\":null,\"1000\":null,\"1001\":13.536732669999999,\"1002\":null,\"1003\":null,\"1004\":null,\"1005\":null,\"1006\":null,\"1007\":12.093087199999999,\"1008\":null,\"1009\":null,\"1010\":null,\"1011\":null,\"1012\":null,\"1013\":20.011680599999998,\"1014\":20.222700119999999,\"1015\":null,\"1016\":16.053586960000001,\"1017\":null,\"1018\":null,\"1019\":null,\"1020\":null,\"1021\":19.021799089999998,\"1022\":12.898280140000001,\"1023\":null,\"1024\":null,\"1025\":null,\"1026\":null,\"1027\":17.267372129999998,\"1028\":null,\"1029\":null,\"1030\":20.744764329999999,\"1031\":13.38936234,\"1032\":13.13950348,\"1033\":null,\"1034\":null,\"1035\":null,\"1036\":null,\"1037\":null,\"1038\":15.179908749999999,\"1039\":null,\"1040\":null,\"1041\":null,\"1042\":null,\"1043\":null,\"1044\":null,\"1045\":null,\"1046\":null,\"1047\":null,\"1048\":null,\"1049\":10.378078459999999,\"1050\":19.038318629999999,\"1051\":null,\"1052\":15.257424350000001,\"1053\":null,\"1054\":null,\"1055\":null,\"1056\":null,\"1057\":null,\"1058\":15.67330933,\"1059\":null,\"1060\":null,\"1061\":null,\"1062\":null,\"1063\":18.41146088,\"1064\":null,\"1065\":null,\"1066\":14.49810123,\"1067\":null,\"1068\":null,\"1069\":null,\"1070\":null,\"1071\":null,\"1072\":null,\"1073\":null,\"1074\":null,\"1075\":null,\"1076\":null,\"1077\":null,\"1078\":null,\"1079\":14.21059513,\"1080\":null,\"1081\":null,\"1082\":null,\"1083\":null,\"1084\":null,\"1085\":null,\"1086\":null,\"1087\":null,\"1088\":null,\"1089\":null,\"1090\":12.32583904,\"1091\":null,\"1092\":null,\"1093\":16.374139790000001,\"1094\":null,\"1095\":null,\"1096\":null,\"1097\":null,\"1098\":null,\"1099\":null,\"1100\":null,\"1101\":null,\"1102\":14.9130764,\"1103\":16.258106229999999,\"1104\":null,\"1105\":null,\"1106\":null,\"1107\":null,\"1108\":null,\"1109\":null,\"1110\":22.980381009999998,\"1111\":null,\"1112\":null,\"1113\":null,\"1114\":null,\"1115\":null,\"1116\":null,\"1117\":null,\"1118\":null,\"1119\":13.925925250000001,\"1120\":null,\"1121\":null,\"1122\":null,\"1123\":16.51703835,\"1124\":14.31458282,\"1125\":14.34803677,\"1126\":16.709407809999998,\"1127\":null,\"1128\":null,\"1129\":null,\"1130\":null,\"1131\":13.02740479,\"1132\":null,\"1133\":18.11984253},\"rnase3-15\":{\"0\":null,\"1\":25.676160809999999,\"2\":null,\"3\":null,\"4\":null,\"5\":null,\"6\":null,\"7\":22.48136139,\"8\":21.54707909,\"9\":null,\"10\":15.10758495,\"11\":14.31628132,\"12\":null,\"13\":null,\"14\":null,\"15\":null,\"16\":null,\"17\":null,\"18\":null,\"19\":null,\"20\":17.486913680000001,\"21\":9.035486220999999,\"22\":15.81748295,\"23\":null,\"24\":null,\"25\":null,\"26\":null,\"27\":null,\"28\":null,\"29\":25.513130189999998,\"30\":null,\"31\":null,\"32\":null,\"33\":null,\"34\":null,\"35\":null,\"36\":null,\"37\":null,\"38\":14.068106650000001,\"39\":15.15931988,\"40\":null,\"41\":null,\"42\":null,\"43\":null,\"44\":13.9252758,\"45\":13.23640251,\"46\":21.519029620000001,\"47\":22.77713966,\"48\":18.84027481,\"49\":21.34835434,\"50\":20.976451870000002,\"51\":null,\"52\":null,\"53\":null,\"54\":12.414552690000001,\"55\":null,\"56\":null,\"57\":null,\"58\":null,\"59\":15.172348980000001,\"60\":13.0624342,\"61\":null,\"62\":16.851968769999999,\"63\":17.1347065,\"64\":null,\"65\":null,\"66\":null,\"67\":null,\"68\":null,\"69\":null,\"70\":null,\"71\":null,\"72\":null,\"73\":null,\"74\":null,\"75\":13.65228462,\"76\":null,\"77\":null,\"78\":null,\"79\":null,\"80\":null,\"81\":null,\"82\":null,\"83\":null,\"84\":null,\"85\":null,\"86\":null,\"87\":null,\"88\":null,\"89\":null,\"90\":null,\"91\":null,\"92\":null,\"93\":null,\"94\":null,\"95\":null,\"96\":null,\"97\":null,\"98\":null,\"99\":null,\"100\":19.652599330000001,\"101\":null,\"102\":14.35321617,\"103\":null,\"104\":null,\"105\":null,\"106\":null,\"107\":11.042206759999999,\"108\":null,\"109\":null,\"110\":null,\"111\":null,\"112\":15.891901969999999,\"113\":null,\"114\":null,\"115\":null,\"116\":null,\"117\":null,\"118\":null,\"119\":null,\"120\":null,\"121\":null,\"122\":null,\"123\":null,\"124\":null,\"125\":null,\"126\":null,\"127\":null,\"128\":null,\"129\":14.16231251,\"130\":12.29846382,\"131\":null,\"132\":10.98420525,\"133\":null,\"134\":null,\"135\":22.587217330000001,\"136\":null,\"137\":null,\"138\":null,\"139\":null,\"140\":null,\"141\":null,\"142\":null,\"143\":null,\"144\":null,\"145\":null,\"146\":18.73608398,\"147\":null,\"148\":null,\"149\":19.219087600000002,\"150\":16.45606613,\"151\":24.442909239999999,\"152\":16.261232379999999,\"153\":null,\"154\":22.851518630000001,\"155\":null,\"156\":null,\"157\":null,\"158\":13.12484837,\"159\":null,\"160\":null,\"161\":null,\"162\":12.595769880000001,\"163\":null,\"164\":null,\"165\":null,\"166\":null,\"167\":null,\"168\":null,\"169\":10.501737589999999,\"170\":null,\"171\":null,\"172\":17.459878920000001,\"173\":null,\"174\":null,\"175\":null,\"176\":null,\"177\":null,\"178\":16.41885757,\"179\":null,\"180\":null,\"181\":null,\"182\":null,\"183\":14.54731655,\"184\":14.31054211,\"185\":null,\"186\":20.403743739999999,\"187\":23.74273109,\"188\":20.188699719999999,\"189\":22.87899208,\"190\":23.29319572,\"191\":null,\"192\":null,\"193\":null,\"194\":14.512617110000001,\"195\":null,\"196\":null,\"197\":9.234074593000001,\"198\":null,\"199\":null,\"200\":null,\"201\":null,\"202\":null,\"203\":null,\"204\":null,\"205\":null,\"206\":null,\"207\":12.98562813,\"208\":16.12021828,\"209\":null,\"210\":null,\"211\":null,\"212\":null,\"213\":null,\"214\":null,\"215\":null,\"216\":14.287640570000001,\"217\":null,\"218\":null,\"219\":null,\"220\":13.11702633,\"221\":17.247854230000002,\"222\":17.18746758,\"223\":16.460567470000001,\"224\":20.37740135,\"225\":19.76839828,\"226\":18.32926178,\"227\":19.2635498,\"228\":null,\"229\":null,\"230\":17.91648674,\"231\":20.240629200000001,\"232\":19.42152214,\"233\":15.33245659,\"234\":22.019506450000002,\"235\":16.249725340000001,\"236\":18.27271271,\"237\":21.86419678,\"238\":19.271001819999999,\"239\":18.100671770000002,\"240\":16.11786652,\"241\":14.908063889999999,\"242\":20.1300621,\"243\":18.024587629999999,\"244\":14.621937750000001,\"245\":16.199480059999999,\"246\":17.561302189999999,\"247\":null,\"248\":null,\"249\":null,\"250\":19.119665149999999,\"251\":19.651933669999998,\"252\":null,\"253\":20.660404209999999,\"254\":null,\"255\":null,\"256\":null,\"257\":null,\"258\":null,\"259\":null,\"260\":null,\"261\":null,\"262\":null,\"263\":null,\"264\":18.509086610000001,\"265\":null,\"266\":18.612594600000001,\"267\":15.65558624,\"268\":null,\"269\":17.608125690000001,\"270\":null,\"271\":15.24618435,\"272\":null,\"273\":null,\"274\":15.25137138,\"275\":18.39020348,\"276\":23.97893333,\"277\":23.695192339999998,\"278\":null,\"279\":13.65497208,\"280\":null,\"281\":16.715318679999999,\"282\":null,\"283\":null,\"284\":null,\"285\":null,\"286\":null,\"287\":null,\"288\":13.352870940000001,\"289\":null,\"290\":null,\"291\":null,\"292\":null,\"293\":15.1705904,\"294\":15.569647789999999,\"295\":null,\"296\":null,\"297\":null,\"298\":null,\"299\":15.113660810000001,\"300\":null,\"301\":null,\"302\":null,\"303\":null,\"304\":null,\"305\":15.297203059999999,\"306\":null,\"307\":null,\"308\":null,\"309\":null,\"310\":null,\"311\":15.98136616,\"312\":13.30163956,\"313\":null,\"314\":null,\"315\":null,\"316\":null,\"317\":null,\"318\":null,\"319\":null,\"320\":null,\"321\":null,\"322\":null,\"323\":16.71706009,\"324\":null,\"325\":14.06692982,\"326\":20.286584850000001,\"327\":null,\"328\":null,\"329\":null,\"330\":null,\"331\":null,\"332\":null,\"333\":null,\"334\":null,\"335\":null,\"336\":15.940933230000001,\"337\":null,\"338\":null,\"339\":null,\"340\":null,\"341\":null,\"342\":null,\"343\":null,\"344\":null,\"345\":null,\"346\":null,\"347\":null,\"348\":null,\"349\":11.83027744,\"350\":13.97244167,\"351\":null,\"352\":17.703538890000001,\"353\":null,\"354\":null,\"355\":null,\"356\":10.077349659999999,\"357\":null,\"358\":null,\"359\":null,\"360\":null,\"361\":null,\"362\":19.03329849,\"363\":null,\"364\":null,\"365\":null,\"366\":null,\"367\":null,\"368\":null,\"369\":19.190774919999999,\"370\":null,\"371\":null,\"372\":null,\"373\":null,\"374\":13.984951969999999,\"375\":null,\"376\":18.80524063,\"377\":12.63809681,\"378\":null,\"379\":null,\"380\":null,\"381\":null,\"382\":null,\"383\":null,\"384\":null,\"385\":null,\"386\":null,\"387\":23.572767259999999,\"388\":null,\"389\":null,\"390\":null,\"391\":12.062046049999999,\"392\":null,\"393\":null,\"394\":null,\"395\":null,\"396\":15.26992989,\"397\":null,\"398\":null,\"399\":null,\"400\":null,\"401\":null,\"402\":14.62513828,\"403\":null,\"404\":19.52033424,\"405\":18.008865360000001,\"406\":16.809642790000002,\"407\":15.33098698,\"408\":null,\"409\":null,\"410\":null,\"411\":null,\"412\":null,\"413\":null,\"414\":null,\"415\":null,\"416\":null,\"417\":null,\"418\":null,\"419\":null,\"420\":null,\"421\":null,\"422\":null,\"423\":19.13189697,\"424\":null,\"425\":null,\"426\":null,\"427\":null,\"428\":null,\"429\":null,\"430\":null,\"431\":15.885601039999999,\"432\":null,\"433\":null,\"434\":null,\"435\":null,\"436\":null,\"437\":null,\"438\":null,\"439\":null,\"440\":null,\"441\":null,\"442\":null,\"443\":null,\"444\":null,\"445\":21.645044330000001,\"446\":16.38786507,\"447\":null,\"448\":15.061835289999999,\"449\":null,\"450\":null,\"451\":null,\"452\":null,\"453\":15.33793545,\"454\":null,\"455\":null,\"456\":null,\"457\":null,\"458\":13.3056345,\"459\":null,\"460\":22.380073549999999,\"461\":21.55543518,\"462\":null,\"463\":null,\"464\":null,\"465\":null,\"466\":null,\"467\":null,\"468\":null,\"469\":null,\"470\":22.996692660000001,\"471\":null,\"472\":null,\"473\":null,\"474\":null,\"475\":null,\"476\":null,\"477\":17.468656540000001,\"478\":15.106971740000001,\"479\":18.37271118,\"480\":null,\"481\":11.953760150000001,\"482\":null,\"483\":null,\"484\":null,\"485\":17.508739469999998,\"486\":null,\"487\":null,\"488\":null,\"489\":null,\"490\":18.09346962,\"491\":null,\"492\":null,\"493\":null,\"494\":null,\"495\":null,\"496\":null,\"497\":null,\"498\":null,\"499\":null,\"500\":null,\"501\":null,\"502\":null,\"503\":16.64131737,\"504\":null,\"505\":null,\"506\":null,\"507\":null,\"508\":null,\"509\":null,\"510\":null,\"511\":null,\"512\":null,\"513\":null,\"514\":18.56230927,\"515\":null,\"516\":null,\"517\":null,\"518\":null,\"519\":null,\"520\":null,\"521\":20.299274440000001,\"522\":19.93962479,\"523\":null,\"524\":null,\"525\":null,\"526\":null,\"527\":null,\"528\":null,\"529\":null,\"530\":18.956541059999999,\"531\":19.305900569999999,\"532\":null,\"533\":20.545476910000001,\"534\":21.2676239,\"535\":null,\"536\":null,\"537\":null,\"538\":null,\"539\":13.57990551,\"540\":null,\"541\":null,\"542\":null,\"543\":null,\"544\":null,\"545\":16.81778336,\"546\":16.641176219999998,\"547\":13.07005405,\"548\":null,\"549\":null,\"550\":null,\"551\":24.06980896,\"552\":null,\"553\":14.10762596,\"554\":null,\"555\":null,\"556\":null,\"557\":null,\"558\":null,\"559\":null,\"560\":null,\"561\":null,\"562\":null,\"563\":null,\"564\":null,\"565\":null,\"566\":null,\"567\":null,\"568\":20.75115585,\"569\":14.577369689999999,\"570\":null,\"571\":null,\"572\":null,\"573\":16.35197449,\"574\":13.1863308,\"575\":17.849771499999999,\"576\":null,\"577\":null,\"578\":null,\"579\":null,\"580\":null,\"581\":18.19065475,\"582\":20.160417559999999,\"583\":null,\"584\":null,\"585\":null,\"586\":13.69501114,\"587\":null,\"588\":15.77674103,\"589\":null,\"590\":null,\"591\":null,\"592\":17.482980730000001,\"593\":null,\"594\":14.809315679999999,\"595\":null,\"596\":22.185588840000001,\"597\":null,\"598\":14.07397461,\"599\":null,\"600\":null,\"601\":11.5897913,\"602\":13.13079548,\"603\":null,\"604\":null,\"605\":null,\"606\":16.40329552,\"607\":null,\"608\":null,\"609\":null,\"610\":null,\"611\":null,\"612\":null,\"613\":14.164670940000001,\"614\":null,\"615\":null,\"616\":null,\"617\":14.38491821,\"618\":15.464992519999999,\"619\":null,\"620\":null,\"621\":17.93243408,\"622\":null,\"623\":null,\"624\":null,\"625\":null,\"626\":null,\"627\":14.36659527,\"628\":null,\"629\":13.384379389999999,\"630\":null,\"631\":null,\"632\":16.28082466,\"633\":11.406205180000001,\"634\":null,\"635\":null,\"636\":12.601143840000001,\"637\":13.229330060000001,\"638\":null,\"639\":null,\"640\":null,\"641\":17.47698402,\"642\":null,\"643\":null,\"644\":null,\"645\":null,\"646\":null,\"647\":null,\"648\":null,\"649\":null,\"650\":null,\"651\":null,\"652\":null,\"653\":12.72919559,\"654\":null,\"655\":null,\"656\":null,\"657\":16.29309464,\"658\":null,\"659\":null,\"660\":null,\"661\":null,\"662\":null,\"663\":null,\"664\":null,\"665\":null,\"666\":null,\"667\":null,\"668\":null,\"669\":null,\"670\":15.430844309999999,\"671\":null,\"672\":15.685707089999999,\"673\":null,\"674\":null,\"675\":null,\"676\":null,\"677\":null,\"678\":null,\"679\":11.10845947,\"680\":null,\"681\":20.04633522,\"682\":null,\"683\":null,\"684\":14.11577511,\"685\":null,\"686\":null,\"687\":null,\"688\":null,\"689\":null,\"690\":22.700874330000001,\"691\":23.348678589999999,\"692\":14.91872311,\"693\":null,\"694\":null,\"695\":null,\"696\":null,\"697\":14.218866350000001,\"698\":null,\"699\":null,\"700\":null,\"701\":10.78928947,\"702\":null,\"703\":null,\"704\":14.06145573,\"705\":15.460231780000001,\"706\":17.105539319999998,\"707\":null,\"708\":null,\"709\":null,\"710\":null,\"711\":null,\"712\":null,\"713\":null,\"714\":null,\"715\":null,\"716\":null,\"717\":null,\"718\":null,\"719\":null,\"720\":null,\"721\":null,\"722\":null,\"723\":null,\"724\":null,\"725\":null,\"726\":null,\"727\":null,\"728\":null,\"729\":21.338268280000001,\"730\":null,\"731\":11.39086723,\"732\":null,\"733\":null,\"734\":null,\"735\":null,\"736\":null,\"737\":null,\"738\":null,\"739\":null,\"740\":17.53130531,\"741\":15.95501423,\"742\":null,\"743\":null,\"744\":null,\"745\":null,\"746\":14.17578316,\"747\":null,\"748\":null,\"749\":null,\"750\":10.54467487,\"751\":null,\"752\":null,\"753\":null,\"754\":null,\"755\":null,\"756\":null,\"757\":null,\"758\":null,\"759\":null,\"760\":null,\"761\":null,\"762\":null,\"763\":16.128618240000002,\"764\":null,\"765\":14.89387035,\"766\":13.174597739999999,\"767\":12.623904230000001,\"768\":null,\"769\":null,\"770\":null,\"771\":null,\"772\":null,\"773\":13.91718578,\"774\":null,\"775\":null,\"776\":null,\"777\":null,\"778\":null,\"779\":21.841726300000001,\"780\":12.80930614,\"781\":null,\"782\":11.529527659999999,\"783\":20.356060029999998,\"784\":null,\"785\":null,\"786\":null,\"787\":null,\"788\":null,\"789\":null,\"790\":13.27955246,\"791\":null,\"792\":14.3078413,\"793\":null,\"794\":null,\"795\":null,\"796\":19.07658005,\"797\":null,\"798\":null,\"799\":null,\"800\":null,\"801\":null,\"802\":null,\"803\":null,\"804\":null,\"805\":null,\"806\":14.28496838,\"807\":null,\"808\":null,\"809\":null,\"810\":11.491452219999999,\"811\":null,\"812\":null,\"813\":null,\"814\":null,\"815\":null,\"816\":null,\"817\":null,\"818\":null,\"819\":null,\"820\":null,\"821\":null,\"822\":null,\"823\":null,\"824\":13.4038105,\"825\":null,\"826\":null,\"827\":null,\"828\":null,\"829\":null,\"830\":16.882379530000002,\"831\":null,\"832\":null,\"833\":null,\"834\":null,\"835\":null,\"836\":13.321786879999999,\"837\":null,\"838\":null,\"839\":null,\"840\":null,\"841\":null,\"842\":null,\"843\":null,\"844\":null,\"845\":null,\"846\":10.097505569999999,\"847\":null,\"848\":18.115428919999999,\"849\":null,\"850\":null,\"851\":null,\"852\":null,\"853\":null,\"854\":null,\"855\":null,\"856\":14.48865604,\"857\":null,\"858\":null,\"859\":null,\"860\":null,\"861\":null,\"862\":14.54858112,\"863\":16.152244570000001,\"864\":17.396320339999999,\"865\":null,\"866\":null,\"867\":null,\"868\":15.334342960000001,\"869\":null,\"870\":null,\"871\":null,\"872\":null,\"873\":null,\"874\":null,\"875\":null,\"876\":14.446825029999999,\"877\":null,\"878\":15.187777519999999,\"879\":14.84862328,\"880\":null,\"881\":null,\"882\":null,\"883\":null,\"884\":null,\"885\":null,\"886\":null,\"887\":null,\"888\":null,\"889\":null,\"890\":null,\"891\":12.97617054,\"892\":null,\"893\":null,\"894\":null,\"895\":null,\"896\":17.82693291,\"897\":null,\"898\":null,\"899\":null,\"900\":null,\"901\":null,\"902\":null,\"903\":null,\"904\":null,\"905\":null,\"906\":14.944071770000001,\"907\":12.44247723,\"908\":null,\"909\":null,\"910\":null,\"911\":16.444530489999998,\"912\":19.272733689999999,\"913\":19.164989469999998,\"914\":null,\"915\":15.33235168,\"916\":17.012580870000001,\"917\":14.96235371,\"918\":null,\"919\":null,\"920\":null,\"921\":13.39030361,\"922\":null,\"923\":null,\"924\":null,\"925\":13.266493799999999,\"926\":12.988223079999999,\"927\":null,\"928\":null,\"929\":null,\"930\":null,\"931\":null,\"932\":null,\"933\":null,\"934\":null,\"935\":null,\"936\":null,\"937\":20.282291409999999,\"938\":null,\"939\":null,\"940\":null,\"941\":null,\"942\":16.858175280000001,\"943\":null,\"944\":12.83662224,\"945\":17.85269928,\"946\":null,\"947\":null,\"948\":null,\"949\":13.38882446,\"950\":21.203054430000002,\"951\":null,\"952\":null,\"953\":null,\"954\":null,\"955\":null,\"956\":null,\"957\":null,\"958\":17.316457750000001,\"959\":9.760935783000001,\"960\":null,\"961\":null,\"962\":null,\"963\":null,\"964\":12.32735634,\"965\":null,\"966\":null,\"967\":null,\"968\":17.950031280000001,\"969\":null,\"970\":15.41458607,\"971\":null,\"972\":13.12491322,\"973\":null,\"974\":null,\"975\":null,\"976\":null,\"977\":null,\"978\":null,\"979\":null,\"980\":null,\"981\":null,\"982\":15.60026169,\"983\":null,\"984\":null,\"985\":null,\"986\":null,\"987\":null,\"988\":null,\"989\":18.084932330000001,\"990\":null,\"991\":null,\"992\":null,\"993\":null,\"994\":null,\"995\":23.654361720000001,\"996\":null,\"997\":15.5439682,\"998\":null,\"999\":null,\"1000\":null,\"1001\":14.0633955,\"1002\":null,\"1003\":null,\"1004\":null,\"1005\":null,\"1006\":null,\"1007\":null,\"1008\":null,\"1009\":null,\"1010\":null,\"1011\":null,\"1012\":null,\"1013\":18.927291870000001,\"1014\":17.79353905,\"1015\":null,\"1016\":11.68632507,\"1017\":null,\"1018\":null,\"1019\":null,\"1020\":null,\"1021\":17.770431519999999,\"1022\":null,\"1023\":null,\"1024\":null,\"1025\":null,\"1026\":null,\"1027\":15.09073257,\"1028\":null,\"1029\":null,\"1030\":17.980529789999998,\"1031\":null,\"1032\":13.1763134,\"1033\":null,\"1034\":null,\"1035\":null,\"1036\":null,\"1037\":null,\"1038\":13.66166687,\"1039\":null,\"1040\":null,\"1041\":null,\"1042\":null,\"1043\":null,\"1044\":null,\"1045\":null,\"1046\":null,\"1047\":null,\"1048\":11.525423050000001,\"1049\":9.603570938000001,\"1050\":17.249612809999999,\"1051\":null,\"1052\":15.1127243,\"1053\":null,\"1054\":null,\"1055\":null,\"1056\":null,\"1057\":null,\"1058\":null,\"1059\":null,\"1060\":null,\"1061\":null,\"1062\":null,\"1063\":16.71679306,\"1064\":null,\"1065\":null,\"1066\":15.606550220000001,\"1067\":null,\"1068\":null,\"1069\":null,\"1070\":null,\"1071\":null,\"1072\":null,\"1073\":null,\"1074\":null,\"1075\":null,\"1076\":null,\"1077\":null,\"1078\":null,\"1079\":null,\"1080\":null,\"1081\":null,\"1082\":null,\"1083\":null,\"1084\":null,\"1085\":null,\"1086\":null,\"1087\":null,\"1088\":null,\"1089\":null,\"1090\":null,\"1091\":null,\"1092\":null,\"1093\":16.628986359999999,\"1094\":null,\"1095\":null,\"1096\":null,\"1097\":null,\"1098\":null,\"1099\":null,\"1100\":null,\"1101\":null,\"1102\":null,\"1103\":null,\"1104\":null,\"1105\":null,\"1106\":null,\"1107\":null,\"1108\":null,\"1109\":null,\"1110\":22.510942459999999,\"1111\":null,\"1112\":null,\"1113\":null,\"1114\":null,\"1115\":null,\"1116\":null,\"1117\":null,\"1118\":null,\"1119\":null,\"1120\":null,\"1121\":null,\"1122\":null,\"1123\":null,\"1124\":null,\"1125\":14.20112801,\"1126\":null,\"1127\":null,\"1128\":null,\"1129\":null,\"1130\":null,\"1131\":null,\"1132\":null,\"1133\":14.92574024},\"rnase1-16\":{\"0\":null,\"1\":27.280208590000001,\"2\":null,\"3\":null,\"4\":16.388488769999999,\"5\":null,\"6\":null,\"7\":24.532255169999999,\"8\":22.91489983,\"9\":null,\"10\":16.721607209999998,\"11\":14.44520855,\"12\":null,\"13\":null,\"14\":null,\"15\":null,\"16\":null,\"17\":11.343352319999999,\"18\":null,\"19\":null,\"20\":19.733009339999999,\"21\":9.687726021,\"22\":17.730987549999998,\"23\":null,\"24\":null,\"25\":null,\"26\":null,\"27\":null,\"28\":null,\"29\":26.72442436,\"30\":null,\"31\":null,\"32\":15.261874199999999,\"33\":15.825282100000001,\"34\":null,\"35\":null,\"36\":null,\"37\":16.884050370000001,\"38\":15.519482610000001,\"39\":16.125555039999998,\"40\":null,\"41\":null,\"42\":15.48431969,\"43\":null,\"44\":null,\"45\":13.230350489999999,\"46\":23.345434189999999,\"47\":25.005989069999998,\"48\":21.85676956,\"49\":22.67790222,\"50\":22.683589940000001,\"51\":null,\"52\":null,\"53\":null,\"54\":13.707898139999999,\"55\":null,\"56\":null,\"57\":null,\"58\":null,\"59\":18.05160141,\"60\":15.559496879999999,\"61\":null,\"62\":18.414808270000002,\"63\":19.401350019999999,\"64\":null,\"65\":null,\"66\":null,\"67\":null,\"68\":null,\"69\":null,\"70\":null,\"71\":null,\"72\":14.84881878,\"73\":null,\"74\":null,\"75\":13.170582769999999,\"76\":null,\"77\":null,\"78\":null,\"79\":null,\"80\":null,\"81\":null,\"82\":null,\"83\":null,\"84\":15.31833076,\"85\":null,\"86\":null,\"87\":null,\"88\":null,\"89\":null,\"90\":null,\"91\":null,\"92\":null,\"93\":19.144971850000001,\"94\":null,\"95\":null,\"96\":null,\"97\":null,\"98\":null,\"99\":null,\"100\":22.414314269999998,\"101\":14.287568090000001,\"102\":16.5139122,\"103\":null,\"104\":null,\"105\":null,\"106\":null,\"107\":13.510517119999999,\"108\":null,\"109\":14.08646774,\"110\":null,\"111\":null,\"112\":19.009002689999999,\"113\":null,\"114\":17.24321175,\"115\":null,\"116\":null,\"117\":null,\"118\":null,\"119\":null,\"120\":null,\"121\":null,\"122\":null,\"123\":null,\"124\":null,\"125\":null,\"126\":9.895166397,\"127\":null,\"128\":null,\"129\":17.194698330000001,\"130\":15.1925621,\"131\":null,\"132\":14.982459070000001,\"133\":null,\"134\":16.132760999999999,\"135\":24.022167209999999,\"136\":null,\"137\":null,\"138\":null,\"139\":null,\"140\":null,\"141\":13.434888839999999,\"142\":null,\"143\":null,\"144\":null,\"145\":null,\"146\":19.988430019999999,\"147\":null,\"148\":13.598750109999999,\"149\":20.166193010000001,\"150\":18.54525185,\"151\":25.66101265,\"152\":17.483846660000001,\"153\":null,\"154\":25.001958850000001,\"155\":null,\"156\":null,\"157\":null,\"158\":15.944894789999999,\"159\":null,\"160\":null,\"161\":null,\"162\":16.913217540000002,\"163\":null,\"164\":null,\"165\":null,\"166\":null,\"167\":null,\"168\":null,\"169\":11.62753391,\"170\":null,\"171\":null,\"172\":20.382265090000001,\"173\":null,\"174\":null,\"175\":null,\"176\":null,\"177\":null,\"178\":18.607330319999999,\"179\":null,\"180\":null,\"181\":null,\"182\":null,\"183\":17.20552635,\"184\":15.99728966,\"185\":null,\"186\":23.03863716,\"187\":25.468770979999999,\"188\":22.524803160000001,\"189\":24.928545,\"190\":26.451251979999999,\"191\":null,\"192\":null,\"193\":null,\"194\":14.0839777,\"195\":null,\"196\":null,\"197\":10.24816513,\"198\":null,\"199\":null,\"200\":null,\"201\":null,\"202\":null,\"203\":null,\"204\":null,\"205\":null,\"206\":null,\"207\":13.10816479,\"208\":17.20466614,\"209\":null,\"210\":null,\"211\":null,\"212\":null,\"213\":null,\"214\":null,\"215\":null,\"216\":13.71692657,\"217\":null,\"218\":null,\"219\":13.438402180000001,\"220\":null,\"221\":21.511327739999999,\"222\":18.489856719999999,\"223\":16.486724850000002,\"224\":22.364715579999999,\"225\":23.538484570000001,\"226\":23.511232379999999,\"227\":20.395608899999999,\"228\":null,\"229\":null,\"230\":19.183015820000001,\"231\":23.624217989999998,\"232\":20.71590424,\"233\":18.86809921,\"234\":24.316308979999999,\"235\":16.852457050000002,\"236\":20.401662829999999,\"237\":23.210266109999999,\"238\":20.4553318,\"239\":19.235706329999999,\"240\":20.59959602,\"241\":16.78033447,\"242\":22.834125520000001,\"243\":20.00319481,\"244\":16.790170669999998,\"245\":18.8710804,\"246\":19.52441597,\"247\":null,\"248\":null,\"249\":null,\"250\":21.259141920000001,\"251\":21.203651430000001,\"252\":null,\"253\":23.326494220000001,\"254\":null,\"255\":null,\"256\":null,\"257\":null,\"258\":null,\"259\":null,\"260\":null,\"261\":null,\"262\":null,\"263\":null,\"264\":19.315042500000001,\"265\":null,\"266\":20.84337425,\"267\":15.884814260000001,\"268\":11.21910763,\"269\":18.8541317,\"270\":null,\"271\":17.506649020000001,\"272\":null,\"273\":null,\"274\":18.53157234,\"275\":21.576717380000002,\"276\":24.903617860000001,\"277\":24.794168469999999,\"278\":null,\"279\":14.84735107,\"280\":null,\"281\":18.525047300000001,\"282\":null,\"283\":null,\"284\":null,\"285\":null,\"286\":null,\"287\":null,\"288\":16.848182680000001,\"289\":null,\"290\":null,\"291\":null,\"292\":null,\"293\":17.297597889999999,\"294\":17.30536652,\"295\":null,\"296\":null,\"297\":null,\"298\":null,\"299\":16.949119570000001,\"300\":null,\"301\":null,\"302\":null,\"303\":null,\"304\":null,\"305\":14.749450680000001,\"306\":16.577974319999999,\"307\":null,\"308\":null,\"309\":null,\"310\":null,\"311\":19.67526436,\"312\":15.266530039999999,\"313\":null,\"314\":null,\"315\":null,\"316\":null,\"317\":null,\"318\":null,\"319\":null,\"320\":null,\"321\":null,\"322\":null,\"323\":null,\"324\":null,\"325\":19.197582239999999,\"326\":23.776456830000001,\"327\":null,\"328\":null,\"329\":null,\"330\":null,\"331\":null,\"332\":null,\"333\":null,\"334\":null,\"335\":null,\"336\":19.524301529999999,\"337\":14.367141719999999,\"338\":null,\"339\":null,\"340\":null,\"341\":null,\"342\":null,\"343\":null,\"344\":null,\"345\":null,\"346\":null,\"347\":null,\"348\":null,\"349\":null,\"350\":15.6354351,\"351\":null,\"352\":21.695150380000001,\"353\":null,\"354\":null,\"355\":null,\"356\":null,\"357\":17.29068565,\"358\":null,\"359\":null,\"360\":null,\"361\":null,\"362\":20.761661530000001,\"363\":null,\"364\":null,\"365\":17.846225740000001,\"366\":null,\"367\":null,\"368\":null,\"369\":20.317607880000001,\"370\":null,\"371\":null,\"372\":null,\"373\":null,\"374\":16.051570890000001,\"375\":null,\"376\":20.780847550000001,\"377\":16.514266970000001,\"378\":15.291386599999999,\"379\":null,\"380\":null,\"381\":null,\"382\":null,\"383\":15.130610470000001,\"384\":null,\"385\":null,\"386\":15.9645443,\"387\":25.09200478,\"388\":null,\"389\":null,\"390\":null,\"391\":15.33291054,\"392\":null,\"393\":null,\"394\":null,\"395\":null,\"396\":16.35562706,\"397\":15.786856650000001,\"398\":null,\"399\":null,\"400\":null,\"401\":null,\"402\":14.20594597,\"403\":null,\"404\":21.75723267,\"405\":20.599960329999998,\"406\":18.308835980000001,\"407\":16.37441063,\"408\":null,\"409\":null,\"410\":null,\"411\":null,\"412\":12.628058429999999,\"413\":null,\"414\":null,\"415\":null,\"416\":null,\"417\":null,\"418\":null,\"419\":null,\"420\":15.765415190000001,\"421\":null,\"422\":null,\"423\":21.825551990000001,\"424\":null,\"425\":null,\"426\":13.91073608,\"427\":null,\"428\":null,\"429\":null,\"430\":null,\"431\":18.732479099999999,\"432\":null,\"433\":null,\"434\":null,\"435\":null,\"436\":null,\"437\":null,\"438\":null,\"439\":null,\"440\":null,\"441\":null,\"442\":13.848035810000001,\"443\":null,\"444\":null,\"445\":24.07740974,\"446\":18.384649280000001,\"447\":null,\"448\":null,\"449\":null,\"450\":null,\"451\":null,\"452\":null,\"453\":18.0480938,\"454\":null,\"455\":null,\"456\":null,\"457\":null,\"458\":18.02799225,\"459\":null,\"460\":24.831710820000001,\"461\":23.081640239999999,\"462\":null,\"463\":null,\"464\":null,\"465\":null,\"466\":null,\"467\":null,\"468\":null,\"469\":null,\"470\":25.413803099999999,\"471\":16.322544099999998,\"472\":null,\"473\":null,\"474\":null,\"475\":null,\"476\":18.85404015,\"477\":19.78676033,\"478\":17.91204643,\"479\":20.485519409999998,\"480\":null,\"481\":15.45606518,\"482\":null,\"483\":null,\"484\":14.60975552,\"485\":20.562347410000001,\"486\":null,\"487\":null,\"488\":null,\"489\":null,\"490\":19.812732700000002,\"491\":16.114881520000001,\"492\":null,\"493\":null,\"494\":null,\"495\":null,\"496\":null,\"497\":17.40391159,\"498\":null,\"499\":null,\"500\":null,\"501\":null,\"502\":null,\"503\":17.63891602,\"504\":15.163177490000001,\"505\":null,\"506\":null,\"507\":null,\"508\":null,\"509\":null,\"510\":16.781616209999999,\"511\":null,\"512\":null,\"513\":null,\"514\":20.494335169999999,\"515\":null,\"516\":null,\"517\":null,\"518\":null,\"519\":null,\"520\":null,\"521\":21.63356018,\"522\":20.821664810000002,\"523\":null,\"524\":null,\"525\":14.82032871,\"526\":null,\"527\":null,\"528\":null,\"529\":null,\"530\":21.564952850000001,\"531\":21.482616419999999,\"532\":null,\"533\":24.95127106,\"534\":24.063404080000002,\"535\":null,\"536\":null,\"537\":null,\"538\":14.84362698,\"539\":16.78340721,\"540\":null,\"541\":null,\"542\":null,\"543\":null,\"544\":null,\"545\":19.56733131,\"546\":18.605884549999999,\"547\":15.66461372,\"548\":15.17164612,\"549\":null,\"550\":null,\"551\":27.513446810000001,\"552\":null,\"553\":16.28191185,\"554\":null,\"555\":null,\"556\":14.61884403,\"557\":null,\"558\":null,\"559\":null,\"560\":null,\"561\":null,\"562\":null,\"563\":14.79385757,\"564\":null,\"565\":null,\"566\":null,\"567\":null,\"568\":22.08498573,\"569\":16.237415309999999,\"570\":null,\"571\":null,\"572\":null,\"573\":19.388332370000001,\"574\":14.27852249,\"575\":18.73558998,\"576\":null,\"577\":null,\"578\":14.323195460000001,\"579\":null,\"580\":14.589124679999999,\"581\":20.453222270000001,\"582\":21.530315399999999,\"583\":null,\"584\":null,\"585\":null,\"586\":15.696886060000001,\"587\":null,\"588\":17.123838419999998,\"589\":null,\"590\":14.51551533,\"591\":null,\"592\":18.96623421,\"593\":null,\"594\":17.54343987,\"595\":null,\"596\":24.030359270000002,\"597\":12.82708454,\"598\":null,\"599\":null,\"600\":null,\"601\":11.85852528,\"602\":17.619274140000002,\"603\":null,\"604\":null,\"605\":17.851663590000001,\"606\":18.97205353,\"607\":null,\"608\":null,\"609\":null,\"610\":null,\"611\":null,\"612\":null,\"613\":8.827469826,\"614\":null,\"615\":null,\"616\":null,\"617\":14.855014799999999,\"618\":17.919805530000001,\"619\":null,\"620\":null,\"621\":20.891561509999999,\"622\":null,\"623\":null,\"624\":null,\"625\":null,\"626\":null,\"627\":16.218259809999999,\"628\":null,\"629\":17.247667310000001,\"630\":null,\"631\":null,\"632\":18.631546019999998,\"633\":15.888172150000001,\"634\":null,\"635\":15.954059600000001,\"636\":22.29935837,\"637\":14.271827699999999,\"638\":null,\"639\":null,\"640\":null,\"641\":20.538105009999999,\"642\":null,\"643\":null,\"644\":null,\"645\":null,\"646\":null,\"647\":null,\"648\":15.374938009999999,\"649\":14.015240670000001,\"650\":null,\"651\":null,\"652\":null,\"653\":13.610794070000001,\"654\":null,\"655\":null,\"656\":null,\"657\":18.471515660000001,\"658\":null,\"659\":null,\"660\":null,\"661\":null,\"662\":null,\"663\":null,\"664\":null,\"665\":null,\"666\":17.986875529999999,\"667\":null,\"668\":null,\"669\":null,\"670\":19.456834789999998,\"671\":null,\"672\":17.55502319,\"673\":null,\"674\":null,\"675\":null,\"676\":16.555667880000001,\"677\":null,\"678\":null,\"679\":11.56057167,\"680\":null,\"681\":23.579919820000001,\"682\":null,\"683\":null,\"684\":17.43884087,\"685\":null,\"686\":null,\"687\":null,\"688\":18.630552290000001,\"689\":null,\"690\":24.371656420000001,\"691\":25.39875031,\"692\":15.898672100000001,\"693\":null,\"694\":null,\"695\":null,\"696\":null,\"697\":16.438920970000002,\"698\":10.70917034,\"699\":13.86834049,\"700\":null,\"701\":10.780457500000001,\"702\":14.13482761,\"703\":null,\"704\":15.27339458,\"705\":17.66497421,\"706\":19.331844329999999,\"707\":null,\"708\":null,\"709\":null,\"710\":null,\"711\":null,\"712\":null,\"713\":11.714546199999999,\"714\":null,\"715\":null,\"716\":null,\"717\":null,\"718\":null,\"719\":null,\"720\":null,\"721\":null,\"722\":null,\"723\":null,\"724\":null,\"725\":null,\"726\":null,\"727\":null,\"728\":null,\"729\":23.753890989999999,\"730\":null,\"731\":11.821016309999999,\"732\":null,\"733\":null,\"734\":null,\"735\":null,\"736\":null,\"737\":null,\"738\":null,\"739\":null,\"740\":19.576845169999999,\"741\":19.332805629999999,\"742\":11.821414949999999,\"743\":null,\"744\":null,\"745\":null,\"746\":17.64912987,\"747\":null,\"748\":null,\"749\":null,\"750\":12.246710780000001,\"751\":null,\"752\":null,\"753\":null,\"754\":null,\"755\":null,\"756\":12.616479869999999,\"757\":null,\"758\":null,\"759\":null,\"760\":null,\"761\":null,\"762\":null,\"763\":17.728332519999999,\"764\":null,\"765\":18.64758492,\"766\":13.00258636,\"767\":15.142905239999999,\"768\":null,\"769\":null,\"770\":null,\"771\":null,\"772\":null,\"773\":null,\"774\":null,\"775\":null,\"776\":null,\"777\":null,\"778\":null,\"779\":24.592063899999999,\"780\":15.204227449999999,\"781\":null,\"782\":null,\"783\":22.160848619999999,\"784\":null,\"785\":null,\"786\":17.790742869999999,\"787\":null,\"788\":13.92267704,\"789\":null,\"790\":14.62912846,\"791\":16.905010220000001,\"792\":18.599361420000001,\"793\":null,\"794\":null,\"795\":null,\"796\":null,\"797\":null,\"798\":null,\"799\":null,\"800\":null,\"801\":null,\"802\":null,\"803\":null,\"804\":null,\"805\":16.262332919999999,\"806\":17.238460539999998,\"807\":10.90538692,\"808\":null,\"809\":null,\"810\":13.18776989,\"811\":null,\"812\":null,\"813\":null,\"814\":null,\"815\":null,\"816\":null,\"817\":null,\"818\":null,\"819\":null,\"820\":14.905669209999999,\"821\":null,\"822\":null,\"823\":15.368199349999999,\"824\":14.14672756,\"825\":null,\"826\":null,\"827\":null,\"828\":null,\"829\":null,\"830\":18.001848219999999,\"831\":null,\"832\":null,\"833\":null,\"834\":null,\"835\":null,\"836\":17.303316120000002,\"837\":null,\"838\":null,\"839\":null,\"840\":null,\"841\":null,\"842\":null,\"843\":null,\"844\":null,\"845\":null,\"846\":null,\"847\":null,\"848\":19.550182339999999,\"849\":null,\"850\":null,\"851\":null,\"852\":null,\"853\":null,\"854\":15.03488445,\"855\":null,\"856\":17.365638730000001,\"857\":null,\"858\":null,\"859\":null,\"860\":null,\"861\":null,\"862\":17.85349274,\"863\":17.719936369999999,\"864\":17.759744640000001,\"865\":null,\"866\":14.651051519999999,\"867\":null,\"868\":17.94666672,\"869\":null,\"870\":null,\"871\":null,\"872\":null,\"873\":null,\"874\":null,\"875\":null,\"876\":null,\"877\":null,\"878\":18.323513030000001,\"879\":13.87881756,\"880\":null,\"881\":null,\"882\":null,\"883\":null,\"884\":null,\"885\":null,\"886\":14.430126189999999,\"887\":null,\"888\":null,\"889\":null,\"890\":null,\"891\":15.02037239,\"892\":null,\"893\":null,\"894\":null,\"895\":null,\"896\":21.19616508,\"897\":null,\"898\":15.34200478,\"899\":null,\"900\":null,\"901\":null,\"902\":null,\"903\":null,\"904\":null,\"905\":null,\"906\":16.745964050000001,\"907\":15.151214599999999,\"908\":null,\"909\":null,\"910\":null,\"911\":20.95212364,\"912\":21.44399834,\"913\":20.100980759999999,\"914\":null,\"915\":15.73007202,\"916\":19.13573456,\"917\":17.43102455,\"918\":null,\"919\":null,\"920\":15.1247673,\"921\":16.155075069999999,\"922\":null,\"923\":null,\"924\":null,\"925\":16.39105988,\"926\":21.975893020000001,\"927\":null,\"928\":null,\"929\":null,\"930\":14.3050642,\"931\":null,\"932\":null,\"933\":null,\"934\":null,\"935\":null,\"936\":null,\"937\":22.99261856,\"938\":null,\"939\":null,\"940\":null,\"941\":null,\"942\":20.382370000000002,\"943\":null,\"944\":14.89012146,\"945\":20.101749420000001,\"946\":null,\"947\":null,\"948\":null,\"949\":null,\"950\":25.213415149999999,\"951\":null,\"952\":null,\"953\":null,\"954\":14.34263039,\"955\":null,\"956\":null,\"957\":null,\"958\":16.64512444,\"959\":13.95837116,\"960\":null,\"961\":null,\"962\":null,\"963\":null,\"964\":15.214584350000001,\"965\":null,\"966\":null,\"967\":null,\"968\":21.614995960000002,\"969\":null,\"970\":17.542154310000001,\"971\":null,\"972\":16.334779739999998,\"973\":null,\"974\":null,\"975\":null,\"976\":null,\"977\":null,\"978\":null,\"979\":null,\"980\":null,\"981\":null,\"982\":17.85434532,\"983\":null,\"984\":null,\"985\":null,\"986\":null,\"987\":null,\"988\":15.40434361,\"989\":20.515184399999999,\"990\":null,\"991\":17.092489239999999,\"992\":null,\"993\":null,\"994\":14.59362411,\"995\":25.294738769999999,\"996\":null,\"997\":17.56018448,\"998\":null,\"999\":null,\"1000\":null,\"1001\":null,\"1002\":null,\"1003\":null,\"1004\":null,\"1005\":null,\"1006\":null,\"1007\":null,\"1008\":null,\"1009\":null,\"1010\":null,\"1011\":null,\"1012\":null,\"1013\":20.170232769999998,\"1014\":21.1300621,\"1015\":null,\"1016\":17.231351849999999,\"1017\":null,\"1018\":null,\"1019\":null,\"1020\":null,\"1021\":18.82674789,\"1022\":null,\"1023\":null,\"1024\":null,\"1025\":null,\"1026\":null,\"1027\":16.975444790000001,\"1028\":null,\"1029\":null,\"1030\":21.05238533,\"1031\":13.775198939999999,\"1032\":14.41903877,\"1033\":null,\"1034\":null,\"1035\":null,\"1036\":null,\"1037\":null,\"1038\":null,\"1039\":null,\"1040\":null,\"1041\":null,\"1042\":null,\"1043\":13.874116900000001,\"1044\":12.47149754,\"1045\":null,\"1046\":null,\"1047\":null,\"1048\":null,\"1049\":null,\"1050\":19.510459900000001,\"1051\":null,\"1052\":18.20141602,\"1053\":null,\"1054\":null,\"1055\":null,\"1056\":null,\"1057\":null,\"1058\":null,\"1059\":null,\"1060\":null,\"1061\":null,\"1062\":null,\"1063\":16.397006990000001,\"1064\":null,\"1065\":null,\"1066\":13.1127491,\"1067\":null,\"1068\":null,\"1069\":null,\"1070\":null,\"1071\":null,\"1072\":null,\"1073\":13.805139540000001,\"1074\":null,\"1075\":null,\"1076\":null,\"1077\":null,\"1078\":null,\"1079\":14.514282229999999,\"1080\":null,\"1081\":null,\"1082\":null,\"1083\":17.03456306,\"1084\":null,\"1085\":null,\"1086\":null,\"1087\":null,\"1088\":null,\"1089\":null,\"1090\":14.393859859999999,\"1091\":null,\"1092\":null,\"1093\":18.193063739999999,\"1094\":null,\"1095\":null,\"1096\":null,\"1097\":null,\"1098\":null,\"1099\":null,\"1100\":null,\"1101\":null,\"1102\":16.49305725,\"1103\":null,\"1104\":null,\"1105\":null,\"1106\":null,\"1107\":null,\"1108\":17.548038479999999,\"1109\":null,\"1110\":24.920299530000001,\"1111\":null,\"1112\":null,\"1113\":null,\"1114\":null,\"1115\":null,\"1116\":null,\"1117\":null,\"1118\":null,\"1119\":null,\"1120\":17.238273620000001,\"1121\":null,\"1122\":null,\"1123\":18.347759249999999,\"1124\":null,\"1125\":15.193179130000001,\"1126\":15.55614662,\"1127\":null,\"1128\":null,\"1129\":14.53988552,\"1130\":null,\"1131\":null,\"1132\":null,\"1133\":17.771141050000001},\"rnase2-16\":{\"0\":null,\"1\":26.335041050000001,\"2\":null,\"3\":null,\"4\":15.1598711,\"5\":null,\"6\":null,\"7\":22.888462069999999,\"8\":22.296085359999999,\"9\":null,\"10\":16.27109909,\"11\":15.76634789,\"12\":null,\"13\":null,\"14\":null,\"15\":null,\"16\":null,\"17\":11.568145749999999,\"18\":null,\"19\":null,\"20\":21.379360200000001,\"21\":10.374061579999999,\"22\":17.644279480000002,\"23\":null,\"24\":null,\"25\":null,\"26\":null,\"27\":null,\"28\":null,\"29\":26.30499077,\"30\":null,\"31\":null,\"32\":14.81312943,\"33\":null,\"34\":null,\"35\":null,\"36\":null,\"37\":16.255470280000001,\"38\":16.484949109999999,\"39\":20.073656079999999,\"40\":null,\"41\":null,\"42\":15.33542538,\"43\":null,\"44\":14.894296649999999,\"45\":14.90956497,\"46\":22.727855680000001,\"47\":23.82609558,\"48\":20.930341720000001,\"49\":22.506662370000001,\"50\":21.637899399999998,\"51\":null,\"52\":null,\"53\":null,\"54\":12.86215305,\"55\":null,\"56\":null,\"57\":null,\"58\":null,\"59\":16.884408950000001,\"60\":14.910221099999999,\"61\":null,\"62\":18.775197980000002,\"63\":19.024236680000001,\"64\":null,\"65\":null,\"66\":null,\"67\":null,\"68\":null,\"69\":null,\"70\":null,\"71\":null,\"72\":null,\"73\":null,\"74\":19.78468513,\"75\":13.34401798,\"76\":12.92349434,\"77\":null,\"78\":17.450969700000002,\"79\":null,\"80\":null,\"81\":null,\"82\":null,\"83\":null,\"84\":null,\"85\":null,\"86\":null,\"87\":null,\"88\":null,\"89\":null,\"90\":null,\"91\":null,\"92\":null,\"93\":17.974380490000002,\"94\":null,\"95\":null,\"96\":null,\"97\":null,\"98\":null,\"99\":null,\"100\":22.71162605,\"101\":null,\"102\":15.619245530000001,\"103\":null,\"104\":null,\"105\":null,\"106\":null,\"107\":15.06482697,\"108\":null,\"109\":15.971700670000001,\"110\":null,\"111\":null,\"112\":18.006731030000001,\"113\":null,\"114\":null,\"115\":null,\"116\":null,\"117\":null,\"118\":null,\"119\":null,\"120\":null,\"121\":null,\"122\":null,\"123\":null,\"124\":14.412966730000001,\"125\":null,\"126\":null,\"127\":15.56018353,\"128\":null,\"129\":16.2557106,\"130\":15.10008717,\"131\":null,\"132\":14.23967266,\"133\":null,\"134\":14.39030361,\"135\":23.56313896,\"136\":null,\"137\":null,\"138\":null,\"139\":null,\"140\":null,\"141\":null,\"142\":null,\"143\":null,\"144\":null,\"145\":null,\"146\":18.99167061,\"147\":null,\"148\":11.25915432,\"149\":20.882783889999999,\"150\":17.614538190000001,\"151\":24.842924119999999,\"152\":19.46541023,\"153\":null,\"154\":23.56999016,\"155\":null,\"156\":null,\"157\":null,\"158\":14.58877277,\"159\":null,\"160\":null,\"161\":null,\"162\":15.04874229,\"163\":null,\"164\":null,\"165\":null,\"166\":null,\"167\":null,\"168\":null,\"169\":13.1374073,\"170\":null,\"171\":null,\"172\":20.010587690000001,\"173\":null,\"174\":null,\"175\":null,\"176\":null,\"177\":null,\"178\":18.210004810000001,\"179\":null,\"180\":null,\"181\":null,\"182\":null,\"183\":16.138311389999998,\"184\":14.990237240000001,\"185\":null,\"186\":21.630542760000001,\"187\":24.740880969999999,\"188\":21.82621193,\"189\":24.560575490000002,\"190\":25.654144290000001,\"191\":null,\"192\":null,\"193\":null,\"194\":null,\"195\":null,\"196\":null,\"197\":null,\"198\":null,\"199\":null,\"200\":null,\"201\":null,\"202\":null,\"203\":null,\"204\":17.700426100000001,\"205\":null,\"206\":null,\"207\":13.25802135,\"208\":16.860116959999999,\"209\":null,\"210\":null,\"211\":null,\"212\":null,\"213\":null,\"214\":null,\"215\":null,\"216\":14.04131699,\"217\":null,\"218\":null,\"219\":13.294333460000001,\"220\":null,\"221\":21.758289340000001,\"222\":19.181850430000001,\"223\":18.247991559999999,\"224\":21.387269969999998,\"225\":23.178190229999998,\"226\":23.069105149999999,\"227\":19.88836861,\"228\":null,\"229\":null,\"230\":18.93436432,\"231\":23.32855034,\"232\":20.598052979999998,\"233\":18.299922939999998,\"234\":23.92306709,\"235\":17.11634445,\"236\":19.17018509,\"237\":23.53599548,\"238\":19.972249980000001,\"239\":17.579095840000001,\"240\":20.768463130000001,\"241\":16.916719440000001,\"242\":22.571403499999999,\"243\":19.420577999999999,\"244\":null,\"245\":17.995954510000001,\"246\":19.00640297,\"247\":null,\"248\":null,\"249\":null,\"250\":20.261209489999999,\"251\":20.453323359999999,\"252\":null,\"253\":22.641279220000001,\"254\":null,\"255\":null,\"256\":null,\"257\":null,\"258\":null,\"259\":null,\"260\":null,\"261\":null,\"262\":null,\"263\":null,\"264\":18.551836009999999,\"265\":null,\"266\":19.67605782,\"267\":null,\"268\":11.58039951,\"269\":18.729461669999999,\"270\":null,\"271\":16.870750430000001,\"272\":null,\"273\":null,\"274\":15.940290450000001,\"275\":19.838582989999999,\"276\":24.705513,\"277\":24.667469019999999,\"278\":null,\"279\":16.34075356,\"280\":null,\"281\":18.318048480000002,\"282\":null,\"283\":null,\"284\":null,\"285\":null,\"286\":null,\"287\":null,\"288\":13.59747028,\"289\":null,\"290\":null,\"291\":null,\"292\":null,\"293\":15.451404569999999,\"294\":18.139011379999999,\"295\":null,\"296\":null,\"297\":null,\"298\":null,\"299\":16.481090550000001,\"300\":null,\"301\":null,\"302\":null,\"303\":null,\"304\":null,\"305\":15.432477,\"306\":16.551874160000001,\"307\":null,\"308\":null,\"309\":null,\"310\":null,\"311\":19.178668980000001,\"312\":14.84235001,\"313\":null,\"314\":null,\"315\":null,\"316\":null,\"317\":null,\"318\":17.97129631,\"319\":null,\"320\":null,\"321\":null,\"322\":null,\"323\":16.619274140000002,\"324\":null,\"325\":17.871171950000001,\"326\":21.345325469999999,\"327\":null,\"328\":null,\"329\":null,\"330\":null,\"331\":null,\"332\":null,\"333\":null,\"334\":null,\"335\":null,\"336\":17.54668427,\"337\":13.65485954,\"338\":null,\"339\":null,\"340\":null,\"341\":null,\"342\":null,\"343\":null,\"344\":null,\"345\":null,\"346\":null,\"347\":null,\"348\":null,\"349\":null,\"350\":null,\"351\":null,\"352\":21.339302060000001,\"353\":null,\"354\":null,\"355\":null,\"356\":11.003658290000001,\"357\":17.891368870000001,\"358\":null,\"359\":null,\"360\":null,\"361\":13.22562885,\"362\":null,\"363\":null,\"364\":null,\"365\":null,\"366\":null,\"367\":null,\"368\":null,\"369\":19.663412090000001,\"370\":null,\"371\":null,\"372\":null,\"373\":null,\"374\":16.545009610000001,\"375\":null,\"376\":20.13433075,\"377\":14.70152283,\"378\":null,\"379\":null,\"380\":null,\"381\":null,\"382\":null,\"383\":13.82863235,\"384\":null,\"385\":null,\"386\":null,\"387\":24.16614723,\"388\":null,\"389\":null,\"390\":null,\"391\":14.38491821,\"392\":null,\"393\":null,\"394\":null,\"395\":null,\"396\":null,\"397\":14.576366419999999,\"398\":null,\"399\":null,\"400\":null,\"401\":13.2323761,\"402\":13.79400921,\"403\":null,\"404\":20.284326549999999,\"405\":19.221307750000001,\"406\":18.832630160000001,\"407\":14.11292839,\"408\":null,\"409\":null,\"410\":null,\"411\":null,\"412\":null,\"413\":null,\"414\":null,\"415\":null,\"416\":null,\"417\":null,\"418\":null,\"419\":null,\"420\":15.93928051,\"421\":null,\"422\":null,\"423\":20.967895510000002,\"424\":null,\"425\":null,\"426\":13.58707428,\"427\":null,\"428\":null,\"429\":null,\"430\":null,\"431\":17.95974159,\"432\":null,\"433\":null,\"434\":null,\"435\":null,\"436\":null,\"437\":null,\"438\":null,\"439\":null,\"440\":null,\"441\":null,\"442\":null,\"443\":null,\"444\":null,\"445\":23.09548569,\"446\":19.090526579999999,\"447\":null,\"448\":16.149091720000001,\"449\":null,\"450\":null,\"451\":null,\"452\":null,\"453\":18.13315201,\"454\":null,\"455\":null,\"456\":null,\"457\":null,\"458\":15.742625240000001,\"459\":null,\"460\":23.93400192,\"461\":18.665599820000001,\"462\":null,\"463\":null,\"464\":null,\"465\":null,\"466\":null,\"467\":null,\"468\":null,\"469\":null,\"470\":24.89596748,\"471\":14.59257412,\"472\":null,\"473\":null,\"474\":null,\"475\":null,\"476\":17.82674789,\"477\":17.85135841,\"478\":17.058963779999999,\"479\":20.22658539,\"480\":null,\"481\":14.3167057,\"482\":null,\"483\":null,\"484\":14.863218310000001,\"485\":19.491540910000001,\"486\":null,\"487\":null,\"488\":null,\"489\":null,\"490\":18.97866058,\"491\":null,\"492\":null,\"493\":null,\"494\":null,\"495\":null,\"496\":null,\"497\":16.465055469999999,\"498\":null,\"499\":null,\"500\":null,\"501\":null,\"502\":null,\"503\":17.047401430000001,\"504\":12.95443249,\"505\":null,\"506\":null,\"507\":null,\"508\":null,\"509\":null,\"510\":16.32556915,\"511\":null,\"512\":null,\"513\":12.58047009,\"514\":19.410177229999999,\"515\":null,\"516\":null,\"517\":null,\"518\":null,\"519\":null,\"520\":null,\"521\":21.202217099999999,\"522\":19.44540215,\"523\":null,\"524\":null,\"525\":null,\"526\":null,\"527\":null,\"528\":null,\"529\":null,\"530\":21.528360370000001,\"531\":21.29692459,\"532\":11.89201164,\"533\":24.287429809999999,\"534\":23.314928049999999,\"535\":null,\"536\":null,\"537\":null,\"538\":null,\"539\":15.729461669999999,\"540\":null,\"541\":null,\"542\":null,\"543\":null,\"544\":null,\"545\":17.985486980000001,\"546\":18.060758589999999,\"547\":16.142007830000001,\"548\":null,\"549\":null,\"550\":null,\"551\":26.469020839999999,\"552\":null,\"553\":15.41600609,\"554\":null,\"555\":null,\"556\":15.332945820000001,\"557\":null,\"558\":null,\"559\":null,\"560\":null,\"561\":null,\"562\":null,\"563\":null,\"564\":12.253669739999999,\"565\":null,\"566\":null,\"567\":null,\"568\":21.91655922,\"569\":16.082418440000001,\"570\":null,\"571\":null,\"572\":null,\"573\":19.259853360000001,\"574\":null,\"575\":18.678895950000001,\"576\":null,\"577\":null,\"578\":13.56961823,\"579\":null,\"580\":null,\"581\":19.518741609999999,\"582\":20.190267559999999,\"583\":null,\"584\":null,\"585\":null,\"586\":14.66644573,\"587\":null,\"588\":16.139770510000002,\"589\":null,\"590\":14.83016872,\"591\":null,\"592\":17.306257250000002,\"593\":null,\"594\":16.18287849,\"595\":null,\"596\":23.550512309999998,\"597\":12.77577496,\"598\":null,\"599\":null,\"600\":null,\"601\":13.911766050000001,\"602\":15.88058758,\"603\":null,\"604\":null,\"605\":null,\"606\":18.43774414,\"607\":null,\"608\":null,\"609\":null,\"610\":null,\"611\":null,\"612\":null,\"613\":null,\"614\":null,\"615\":null,\"616\":null,\"617\":15.37649822,\"618\":18.54845238,\"619\":null,\"620\":null,\"621\":19.737274169999999,\"622\":null,\"623\":null,\"624\":null,\"625\":null,\"626\":null,\"627\":15.07781696,\"628\":null,\"629\":15.321258540000001,\"630\":null,\"631\":null,\"632\":18.140958789999999,\"633\":null,\"634\":null,\"635\":16.396989820000002,\"636\":null,\"637\":13.469133380000001,\"638\":null,\"639\":null,\"640\":null,\"641\":19.849481579999999,\"642\":null,\"643\":null,\"644\":null,\"645\":null,\"646\":null,\"647\":null,\"648\":13.71906757,\"649\":null,\"650\":null,\"651\":null,\"652\":null,\"653\":13.16042328,\"654\":null,\"655\":null,\"656\":null,\"657\":17.988595960000001,\"658\":null,\"659\":null,\"660\":12.66875172,\"661\":null,\"662\":null,\"663\":null,\"664\":null,\"665\":null,\"666\":18.24845505,\"667\":null,\"668\":null,\"669\":null,\"670\":18.936494830000001,\"671\":null,\"672\":14.54109669,\"673\":null,\"674\":null,\"675\":null,\"676\":null,\"677\":null,\"678\":null,\"679\":null,\"680\":null,\"681\":22.82283211,\"682\":null,\"683\":null,\"684\":17.198060989999998,\"685\":null,\"686\":null,\"687\":null,\"688\":18.59983253,\"689\":null,\"690\":23.607723239999998,\"691\":23.950113300000002,\"692\":15.016633990000001,\"693\":13.3732729,\"694\":null,\"695\":13.500468250000001,\"696\":null,\"697\":null,\"698\":11.176983829999999,\"699\":null,\"700\":null,\"701\":11.98953629,\"702\":14.393725399999999,\"703\":null,\"704\":null,\"705\":15.8711834,\"706\":18.85388756,\"707\":null,\"708\":null,\"709\":null,\"710\":null,\"711\":null,\"712\":null,\"713\":null,\"714\":null,\"715\":null,\"716\":null,\"717\":null,\"718\":null,\"719\":null,\"720\":null,\"721\":null,\"722\":null,\"723\":null,\"724\":null,\"725\":null,\"726\":null,\"727\":null,\"728\":null,\"729\":23.373184200000001,\"730\":null,\"731\":11.694880489999999,\"732\":null,\"733\":null,\"734\":null,\"735\":null,\"736\":null,\"737\":null,\"738\":null,\"739\":null,\"740\":14.891688350000001,\"741\":17.776998519999999,\"742\":12.51296234,\"743\":null,\"744\":null,\"745\":null,\"746\":17.258014679999999,\"747\":null,\"748\":null,\"749\":null,\"750\":13.44566154,\"751\":null,\"752\":null,\"753\":null,\"754\":null,\"755\":null,\"756\":10.47167492,\"757\":null,\"758\":null,\"759\":null,\"760\":null,\"761\":null,\"762\":null,\"763\":16.96837425,\"764\":null,\"765\":17.411130910000001,\"766\":13.99806118,\"767\":13.02044201,\"768\":null,\"769\":null,\"770\":null,\"771\":null,\"772\":null,\"773\":null,\"774\":null,\"775\":null,\"776\":null,\"777\":null,\"778\":null,\"779\":23.348949430000001,\"780\":15.40915871,\"781\":null,\"782\":13.57766438,\"783\":21.015497209999999,\"784\":null,\"785\":null,\"786\":null,\"787\":null,\"788\":null,\"789\":null,\"790\":15.080609320000001,\"791\":15.3550415,\"792\":15.95410538,\"793\":null,\"794\":null,\"795\":null,\"796\":null,\"797\":null,\"798\":null,\"799\":null,\"800\":null,\"801\":null,\"802\":null,\"803\":null,\"804\":null,\"805\":15.392921449999999,\"806\":16.663585659999999,\"807\":11.73555565,\"808\":null,\"809\":null,\"810\":13.57742882,\"811\":null,\"812\":null,\"813\":null,\"814\":null,\"815\":14.137551309999999,\"816\":null,\"817\":null,\"818\":null,\"819\":null,\"820\":15.98899555,\"821\":null,\"822\":null,\"823\":14.75191021,\"824\":15.43015862,\"825\":null,\"826\":null,\"827\":null,\"828\":null,\"829\":null,\"830\":17.713775630000001,\"831\":null,\"832\":null,\"833\":null,\"834\":null,\"835\":null,\"836\":16.020698549999999,\"837\":null,\"838\":null,\"839\":null,\"840\":null,\"841\":null,\"842\":null,\"843\":null,\"844\":null,\"845\":null,\"846\":13.40087986,\"847\":null,\"848\":19.154670719999999,\"849\":null,\"850\":null,\"851\":null,\"852\":null,\"853\":null,\"854\":14.120157239999999,\"855\":null,\"856\":14.98232555,\"857\":null,\"858\":null,\"859\":null,\"860\":null,\"861\":null,\"862\":16.21937561,\"863\":16.834915160000001,\"864\":17.37449646,\"865\":null,\"866\":14.164199829999999,\"867\":null,\"868\":17.57762146,\"869\":null,\"870\":13.7852478,\"871\":null,\"872\":null,\"873\":null,\"874\":null,\"875\":null,\"876\":null,\"877\":null,\"878\":null,\"879\":13.05959797,\"880\":null,\"881\":null,\"882\":null,\"883\":null,\"884\":17.331407550000002,\"885\":null,\"886\":null,\"887\":null,\"888\":null,\"889\":null,\"890\":null,\"891\":14.604495050000001,\"892\":null,\"893\":null,\"894\":null,\"895\":null,\"896\":19.660316470000002,\"897\":null,\"898\":16.497852330000001,\"899\":null,\"900\":null,\"901\":null,\"902\":null,\"903\":null,\"904\":14.071294780000001,\"905\":null,\"906\":15.62741947,\"907\":15.34997272,\"908\":17.874717709999999,\"909\":null,\"910\":null,\"911\":20.15573311,\"912\":21.485076899999999,\"913\":20.350028989999998,\"914\":null,\"915\":15.793781279999999,\"916\":18.651374820000001,\"917\":17.828792570000001,\"918\":17.246833800000001,\"919\":null,\"920\":null,\"921\":15.70573997,\"922\":null,\"923\":null,\"924\":null,\"925\":15.950920099999999,\"926\":13.82625008,\"927\":null,\"928\":null,\"929\":null,\"930\":13.756660460000001,\"931\":null,\"932\":null,\"933\":null,\"934\":null,\"935\":null,\"936\":null,\"937\":23.65381622,\"938\":null,\"939\":null,\"940\":null,\"941\":null,\"942\":19.084543230000001,\"943\":null,\"944\":14.454171179999999,\"945\":18.72979355,\"946\":null,\"947\":null,\"948\":null,\"949\":14.4087944,\"950\":23.99317169,\"951\":null,\"952\":null,\"953\":null,\"954\":null,\"955\":null,\"956\":null,\"957\":null,\"958\":16.785068509999998,\"959\":12.016251560000001,\"960\":null,\"961\":null,\"962\":null,\"963\":16.006523130000001,\"964\":14.205029489999999,\"965\":null,\"966\":null,\"967\":null,\"968\":17.823019030000001,\"969\":null,\"970\":17.034025190000001,\"971\":null,\"972\":15.478137970000001,\"973\":null,\"974\":null,\"975\":null,\"976\":null,\"977\":null,\"978\":null,\"979\":null,\"980\":null,\"981\":null,\"982\":16.41926956,\"983\":null,\"984\":null,\"985\":null,\"986\":null,\"987\":null,\"988\":16.404293060000001,\"989\":19.57995987,\"990\":null,\"991\":17.825008390000001,\"992\":14.23534107,\"993\":null,\"994\":13.96325779,\"995\":24.442214969999998,\"996\":null,\"997\":16.158491130000002,\"998\":null,\"999\":null,\"1000\":null,\"1001\":null,\"1002\":null,\"1003\":null,\"1004\":null,\"1005\":null,\"1006\":null,\"1007\":null,\"1008\":null,\"1009\":null,\"1010\":null,\"1011\":null,\"1012\":null,\"1013\":18.638139720000002,\"1014\":20.42490768,\"1015\":null,\"1016\":16.330146790000001,\"1017\":null,\"1018\":null,\"1019\":null,\"1020\":null,\"1021\":18.662891389999999,\"1022\":null,\"1023\":null,\"1024\":null,\"1025\":null,\"1026\":null,\"1027\":15.929235459999999,\"1028\":null,\"1029\":null,\"1030\":20.452619550000001,\"1031\":13.4603281,\"1032\":13.680909160000001,\"1033\":null,\"1034\":null,\"1035\":null,\"1036\":null,\"1037\":null,\"1038\":14.930737499999999,\"1039\":null,\"1040\":null,\"1041\":null,\"1042\":null,\"1043\":null,\"1044\":null,\"1045\":null,\"1046\":null,\"1047\":null,\"1048\":null,\"1049\":9.844486237,\"1050\":19.11441422,\"1051\":null,\"1052\":15.59706306,\"1053\":null,\"1054\":null,\"1055\":null,\"1056\":null,\"1057\":null,\"1058\":null,\"1059\":null,\"1060\":null,\"1061\":null,\"1062\":null,\"1063\":15.3389101,\"1064\":null,\"1065\":null,\"1066\":14.058499339999999,\"1067\":null,\"1068\":null,\"1069\":null,\"1070\":null,\"1071\":null,\"1072\":null,\"1073\":null,\"1074\":null,\"1075\":null,\"1076\":null,\"1077\":null,\"1078\":null,\"1079\":null,\"1080\":null,\"1081\":null,\"1082\":null,\"1083\":18.07910919,\"1084\":null,\"1085\":null,\"1086\":null,\"1087\":null,\"1088\":null,\"1089\":null,\"1090\":12.4680891,\"1091\":null,\"1092\":null,\"1093\":16.455936430000001,\"1094\":null,\"1095\":null,\"1096\":null,\"1097\":null,\"1098\":null,\"1099\":null,\"1100\":null,\"1101\":null,\"1102\":15.484004970000001,\"1103\":null,\"1104\":null,\"1105\":null,\"1106\":null,\"1107\":null,\"1108\":null,\"1109\":null,\"1110\":23.812156680000001,\"1111\":null,\"1112\":null,\"1113\":null,\"1114\":null,\"1115\":null,\"1116\":null,\"1117\":null,\"1118\":null,\"1119\":null,\"1120\":null,\"1121\":null,\"1122\":null,\"1123\":16.843650820000001,\"1124\":null,\"1125\":14.84284115,\"1126\":16.14250565,\"1127\":null,\"1128\":null,\"1129\":null,\"1130\":null,\"1131\":null,\"1132\":null,\"1133\":17.95225143},\"rnase3-16\":{\"0\":null,\"1\":25.57360649,\"2\":null,\"3\":null,\"4\":null,\"5\":null,\"6\":null,\"7\":21.541748049999999,\"8\":21.588018420000001,\"9\":null,\"10\":14.14601135,\"11\":14.08372879,\"12\":null,\"13\":null,\"14\":null,\"15\":null,\"16\":null,\"17\":null,\"18\":null,\"19\":null,\"20\":17.583656309999998,\"21\":null,\"22\":14.565399169999999,\"23\":null,\"24\":null,\"25\":null,\"26\":null,\"27\":null,\"28\":null,\"29\":25.578912729999999,\"30\":null,\"31\":null,\"32\":null,\"33\":null,\"34\":null,\"35\":null,\"36\":null,\"37\":null,\"38\":null,\"39\":null,\"40\":null,\"41\":null,\"42\":null,\"43\":null,\"44\":null,\"45\":null,\"46\":21.523344040000001,\"47\":22.595094679999999,\"48\":18.702423100000001,\"49\":21.703834530000002,\"50\":21.17401886,\"51\":null,\"52\":null,\"53\":null,\"54\":12.63033581,\"55\":null,\"56\":null,\"57\":null,\"58\":null,\"59\":14.40886021,\"60\":13.214956280000001,\"61\":null,\"62\":16.19019127,\"63\":17.59207726,\"64\":null,\"65\":null,\"66\":null,\"67\":null,\"68\":null,\"69\":null,\"70\":null,\"71\":null,\"72\":null,\"73\":null,\"74\":null,\"75\":null,\"76\":null,\"77\":null,\"78\":null,\"79\":null,\"80\":null,\"81\":null,\"82\":null,\"83\":null,\"84\":null,\"85\":null,\"86\":null,\"87\":null,\"88\":null,\"89\":null,\"90\":null,\"91\":null,\"92\":null,\"93\":16.314619059999998,\"94\":null,\"95\":null,\"96\":null,\"97\":null,\"98\":null,\"99\":null,\"100\":18.48958206,\"101\":null,\"102\":13.73693085,\"103\":null,\"104\":null,\"105\":null,\"106\":null,\"107\":null,\"108\":null,\"109\":null,\"110\":null,\"111\":null,\"112\":14.805139540000001,\"113\":null,\"114\":null,\"115\":null,\"116\":null,\"117\":null,\"118\":null,\"119\":null,\"120\":null,\"121\":null,\"122\":null,\"123\":null,\"124\":null,\"125\":null,\"126\":null,\"127\":null,\"128\":null,\"129\":14.87171268,\"130\":11.261919020000001,\"131\":null,\"132\":null,\"133\":null,\"134\":null,\"135\":21.019437790000001,\"136\":null,\"137\":null,\"138\":null,\"139\":null,\"140\":null,\"141\":null,\"142\":null,\"143\":null,\"144\":null,\"145\":null,\"146\":18.37271118,\"147\":null,\"148\":null,\"149\":18.946523670000001,\"150\":16.451034549999999,\"151\":22.654209139999999,\"152\":16.341449740000002,\"153\":null,\"154\":22.51667595,\"155\":null,\"156\":null,\"157\":null,\"158\":13.65954971,\"159\":null,\"160\":null,\"161\":null,\"162\":12.947235109999999,\"163\":null,\"164\":null,\"165\":null,\"166\":null,\"167\":null,\"168\":null,\"169\":10.65024376,\"170\":null,\"171\":null,\"172\":17.383131030000001,\"173\":null,\"174\":null,\"175\":null,\"176\":null,\"177\":null,\"178\":16.529598239999999,\"179\":null,\"180\":null,\"181\":null,\"182\":null,\"183\":12.158546449999999,\"184\":null,\"185\":null,\"186\":20.436849590000001,\"187\":23.81411362,\"188\":20.071693419999999,\"189\":22.765632629999999,\"190\":22.845731740000002,\"191\":null,\"192\":null,\"193\":null,\"194\":null,\"195\":null,\"196\":null,\"197\":null,\"198\":null,\"199\":null,\"200\":null,\"201\":null,\"202\":null,\"203\":null,\"204\":null,\"205\":null,\"206\":null,\"207\":12.265673639999999,\"208\":15.64627743,\"209\":null,\"210\":null,\"211\":null,\"212\":null,\"213\":null,\"214\":null,\"215\":null,\"216\":null,\"217\":null,\"218\":null,\"219\":null,\"220\":null,\"221\":19.206027980000002,\"222\":17.537309650000001,\"223\":16.12345505,\"224\":20.460639950000001,\"225\":20.94392204,\"226\":21.370393750000002,\"227\":19.022800449999998,\"228\":null,\"229\":null,\"230\":18.809925079999999,\"231\":22.06779289,\"232\":19.47381592,\"233\":15.40301228,\"234\":22.327646260000002,\"235\":16.228931429999999,\"236\":18.511867519999999,\"237\":22.231018070000001,\"238\":19.668615339999999,\"239\":17.261966709999999,\"240\":17.459480289999998,\"241\":15.0454607,\"242\":21.87639046,\"243\":18.222888950000002,\"244\":14.463460919999999,\"245\":16.88952827,\"246\":17.73072243,\"247\":null,\"248\":null,\"249\":null,\"250\":19.143726350000001,\"251\":19.44208527,\"252\":null,\"253\":20.935386659999999,\"254\":null,\"255\":null,\"256\":null,\"257\":null,\"258\":null,\"259\":null,\"260\":null,\"261\":null,\"262\":null,\"263\":null,\"264\":17.635307310000002,\"265\":null,\"266\":19.371606830000001,\"267\":null,\"268\":11.931993479999999,\"269\":17.337692260000001,\"270\":null,\"271\":15.74559593,\"272\":null,\"273\":null,\"274\":14.957827569999999,\"275\":18.17206573,\"276\":24.09103584,\"277\":23.740159989999999,\"278\":null,\"279\":null,\"280\":null,\"281\":16.92067909,\"282\":null,\"283\":null,\"284\":null,\"285\":null,\"286\":null,\"287\":null,\"288\":13.64734554,\"289\":null,\"290\":null,\"291\":null,\"292\":null,\"293\":14.5618248,\"294\":16.057590480000002,\"295\":null,\"296\":null,\"297\":null,\"298\":null,\"299\":14.59869194,\"300\":null,\"301\":null,\"302\":null,\"303\":null,\"304\":null,\"305\":14.8792963,\"306\":null,\"307\":null,\"308\":null,\"309\":null,\"310\":null,\"311\":17.120298389999999,\"312\":null,\"313\":null,\"314\":null,\"315\":null,\"316\":null,\"317\":null,\"318\":null,\"319\":null,\"320\":null,\"321\":null,\"322\":null,\"323\":null,\"324\":null,\"325\":null,\"326\":19.289537429999999,\"327\":null,\"328\":null,\"329\":null,\"330\":null,\"331\":null,\"332\":null,\"333\":null,\"334\":null,\"335\":null,\"336\":15.67838001,\"337\":12.407347680000001,\"338\":null,\"339\":null,\"340\":null,\"341\":null,\"342\":null,\"343\":null,\"344\":null,\"345\":null,\"346\":null,\"347\":null,\"348\":null,\"349\":null,\"350\":null,\"351\":null,\"352\":18.958410260000001,\"353\":null,\"354\":null,\"355\":null,\"356\":null,\"357\":17.894628520000001,\"358\":null,\"359\":null,\"360\":null,\"361\":null,\"362\":17.966854099999999,\"363\":null,\"364\":null,\"365\":null,\"366\":null,\"367\":null,\"368\":null,\"369\":19.603948590000002,\"370\":null,\"371\":null,\"372\":null,\"373\":null,\"374\":10.352926249999999,\"375\":null,\"376\":18.60909843,\"377\":13.389631270000001,\"378\":null,\"379\":null,\"380\":null,\"381\":null,\"382\":null,\"383\":null,\"384\":null,\"385\":null,\"386\":null,\"387\":23.354206090000002,\"388\":null,\"389\":null,\"390\":null,\"391\":12.48562813,\"392\":null,\"393\":null,\"394\":null,\"395\":null,\"396\":null,\"397\":null,\"398\":null,\"399\":null,\"400\":null,\"401\":null,\"402\":10.557942389999999,\"403\":null,\"404\":18.708734509999999,\"405\":18.148923870000001,\"406\":15.76181126,\"407\":14.834569930000001,\"408\":null,\"409\":null,\"410\":null,\"411\":null,\"412\":null,\"413\":null,\"414\":null,\"415\":null,\"416\":null,\"417\":null,\"418\":null,\"419\":null,\"420\":14.20059204,\"421\":null,\"422\":null,\"423\":18.919515610000001,\"424\":null,\"425\":null,\"426\":null,\"427\":null,\"428\":null,\"429\":null,\"430\":null,\"431\":16.733968730000001,\"432\":null,\"433\":15.14982605,\"434\":null,\"435\":null,\"436\":null,\"437\":null,\"438\":null,\"439\":null,\"440\":null,\"441\":null,\"442\":null,\"443\":null,\"444\":null,\"445\":21.53995132,\"446\":15.0270853,\"447\":null,\"448\":15.587191580000001,\"449\":null,\"450\":null,\"451\":null,\"452\":null,\"453\":13.93654633,\"454\":null,\"455\":null,\"456\":null,\"457\":null,\"458\":11.74268818,\"459\":null,\"460\":22.0044632,\"461\":21.36297798,\"462\":null,\"463\":null,\"464\":null,\"465\":null,\"466\":null,\"467\":null,\"468\":null,\"469\":null,\"470\":23.203920360000001,\"471\":null,\"472\":null,\"473\":null,\"474\":null,\"475\":null,\"476\":null,\"477\":16.810018540000002,\"478\":15.148516649999999,\"479\":19.21150398,\"480\":null,\"481\":12.20628166,\"482\":null,\"483\":null,\"484\":null,\"485\":15.63117695,\"486\":null,\"487\":null,\"488\":null,\"489\":null,\"490\":17.95395851,\"491\":null,\"492\":null,\"493\":null,\"494\":null,\"495\":null,\"496\":null,\"497\":null,\"498\":null,\"499\":null,\"500\":null,\"501\":null,\"502\":null,\"503\":null,\"504\":null,\"505\":null,\"506\":null,\"507\":null,\"508\":null,\"509\":null,\"510\":15.4744978,\"511\":null,\"512\":null,\"513\":null,\"514\":18.4631176,\"515\":null,\"516\":null,\"517\":null,\"518\":null,\"519\":null,\"520\":null,\"521\":20.648077010000002,\"522\":17.18087959,\"523\":null,\"524\":null,\"525\":null,\"526\":null,\"527\":null,\"528\":null,\"529\":null,\"530\":19.868612290000002,\"531\":19.56128502,\"532\":null,\"533\":21.881813050000002,\"534\":21.61777687,\"535\":null,\"536\":null,\"537\":null,\"538\":null,\"539\":14.233320239999999,\"540\":null,\"541\":null,\"542\":null,\"543\":null,\"544\":null,\"545\":15.850675580000001,\"546\":16.715049740000001,\"547\":13.02250671,\"548\":null,\"549\":null,\"550\":null,\"551\":24.90223885,\"552\":null,\"553\":13.51889896,\"554\":null,\"555\":null,\"556\":null,\"557\":null,\"558\":null,\"559\":null,\"560\":null,\"561\":null,\"562\":null,\"563\":null,\"564\":null,\"565\":null,\"566\":null,\"567\":null,\"568\":20.339410780000001,\"569\":null,\"570\":null,\"571\":null,\"572\":null,\"573\":15.893420219999999,\"574\":13.209072109999999,\"575\":17.519681930000001,\"576\":null,\"577\":null,\"578\":null,\"579\":null,\"580\":null,\"581\":17.984485629999998,\"582\":20.140211109999999,\"583\":null,\"584\":null,\"585\":null,\"586\":null,\"587\":null,\"588\":17.001407619999998,\"589\":null,\"590\":13.96839714,\"591\":null,\"592\":17.866107939999999,\"593\":null,\"594\":15.03746128,\"595\":null,\"596\":22.585178379999998,\"597\":null,\"598\":null,\"599\":null,\"600\":null,\"601\":11.079418179999999,\"602\":null,\"603\":null,\"604\":null,\"605\":null,\"606\":16.46637917,\"607\":null,\"608\":null,\"609\":null,\"610\":null,\"611\":null,\"612\":null,\"613\":14.46397114,\"614\":null,\"615\":null,\"616\":null,\"617\":14.17000294,\"618\":16.06972313,\"619\":null,\"620\":null,\"621\":18.004154209999999,\"622\":null,\"623\":null,\"624\":null,\"625\":null,\"626\":16.018981929999999,\"627\":null,\"628\":null,\"629\":12.86936283,\"630\":null,\"631\":null,\"632\":15.663641930000001,\"633\":null,\"634\":null,\"635\":null,\"636\":null,\"637\":null,\"638\":null,\"639\":null,\"640\":null,\"641\":17.56383705,\"642\":null,\"643\":null,\"644\":null,\"645\":null,\"646\":null,\"647\":null,\"648\":12.282798769999999,\"649\":12.02866554,\"650\":null,\"651\":null,\"652\":null,\"653\":null,\"654\":null,\"655\":null,\"656\":null,\"657\":16.68167686,\"658\":null,\"659\":null,\"660\":null,\"661\":null,\"662\":null,\"663\":null,\"664\":null,\"665\":null,\"666\":16.009696959999999,\"667\":null,\"668\":null,\"669\":null,\"670\":16.616691589999998,\"671\":null,\"672\":null,\"673\":null,\"674\":null,\"675\":null,\"676\":null,\"677\":null,\"678\":null,\"679\":11.39922428,\"680\":null,\"681\":21.105463029999999,\"682\":null,\"683\":null,\"684\":13.943614009999999,\"685\":null,\"686\":null,\"687\":null,\"688\":17.18243408,\"689\":null,\"690\":22.000308990000001,\"691\":22.667589190000001,\"692\":null,\"693\":null,\"694\":null,\"695\":null,\"696\":null,\"697\":14.16921997,\"698\":null,\"699\":null,\"700\":null,\"701\":null,\"702\":12.39692593,\"703\":null,\"704\":13.841564180000001,\"705\":15.48019028,\"706\":17.31813622,\"707\":null,\"708\":null,\"709\":null,\"710\":null,\"711\":null,\"712\":null,\"713\":null,\"714\":null,\"715\":null,\"716\":null,\"717\":null,\"718\":null,\"719\":null,\"720\":null,\"721\":null,\"722\":null,\"723\":null,\"724\":null,\"725\":null,\"726\":null,\"727\":null,\"728\":null,\"729\":21.9412384,\"730\":null,\"731\":11.700960159999999,\"732\":null,\"733\":null,\"734\":null,\"735\":null,\"736\":null,\"737\":null,\"738\":null,\"739\":null,\"740\":null,\"741\":15.12214088,\"742\":null,\"743\":null,\"744\":null,\"745\":null,\"746\":14.824958799999999,\"747\":null,\"748\":null,\"749\":null,\"750\":11.307713509999999,\"751\":null,\"752\":null,\"753\":null,\"754\":null,\"755\":null,\"756\":null,\"757\":null,\"758\":null,\"759\":null,\"760\":null,\"761\":null,\"762\":null,\"763\":15.93029881,\"764\":null,\"765\":14.48104286,\"766\":12.373599049999999,\"767\":13.398209570000001,\"768\":null,\"769\":null,\"770\":null,\"771\":null,\"772\":null,\"773\":null,\"774\":null,\"775\":null,\"776\":null,\"777\":null,\"778\":null,\"779\":21.636440279999999,\"780\":11.77429295,\"781\":null,\"782\":null,\"783\":20.283309939999999,\"784\":null,\"785\":null,\"786\":null,\"787\":null,\"788\":null,\"789\":null,\"790\":13.815883639999999,\"791\":null,\"792\":13.09506702,\"793\":null,\"794\":null,\"795\":null,\"796\":18.919340129999998,\"797\":null,\"798\":null,\"799\":null,\"800\":null,\"801\":null,\"802\":null,\"803\":null,\"804\":null,\"805\":14.279610630000001,\"806\":11.64826775,\"807\":null,\"808\":null,\"809\":null,\"810\":12.02160454,\"811\":null,\"812\":null,\"813\":null,\"814\":null,\"815\":null,\"816\":null,\"817\":null,\"818\":null,\"819\":null,\"820\":14.247778889999999,\"821\":null,\"822\":null,\"823\":null,\"824\":null,\"825\":null,\"826\":null,\"827\":null,\"828\":null,\"829\":null,\"830\":16.463523859999999,\"831\":null,\"832\":null,\"833\":null,\"834\":null,\"835\":null,\"836\":14.111950869999999,\"837\":null,\"838\":null,\"839\":null,\"840\":null,\"841\":null,\"842\":null,\"843\":null,\"844\":null,\"845\":null,\"846\":null,\"847\":null,\"848\":17.617626189999999,\"849\":null,\"850\":null,\"851\":null,\"852\":null,\"853\":null,\"854\":null,\"855\":null,\"856\":14.251704220000001,\"857\":null,\"858\":null,\"859\":null,\"860\":null,\"861\":null,\"862\":14.919981,\"863\":null,\"864\":15.261286739999999,\"865\":null,\"866\":12.520053860000001,\"867\":17.332019809999998,\"868\":15.056891439999999,\"869\":null,\"870\":null,\"871\":null,\"872\":14.116425509999999,\"873\":null,\"874\":null,\"875\":null,\"876\":null,\"877\":null,\"878\":14.83797264,\"879\":15.71909428,\"880\":null,\"881\":null,\"882\":null,\"883\":null,\"884\":null,\"885\":null,\"886\":null,\"887\":null,\"888\":null,\"889\":null,\"890\":null,\"891\":null,\"892\":null,\"893\":null,\"894\":null,\"895\":null,\"896\":18.885452269999998,\"897\":null,\"898\":12.511035919999999,\"899\":null,\"900\":null,\"901\":null,\"902\":null,\"903\":null,\"904\":null,\"905\":null,\"906\":14.89083385,\"907\":null,\"908\":null,\"909\":null,\"910\":null,\"911\":16.121170039999999,\"912\":19.356018070000001,\"913\":19.365852360000002,\"914\":null,\"915\":15.038490299999999,\"916\":16.563196179999998,\"917\":15.07200718,\"918\":15.32649994,\"919\":null,\"920\":null,\"921\":13.80655003,\"922\":null,\"923\":null,\"924\":null,\"925\":null,\"926\":13.20884418,\"927\":null,\"928\":null,\"929\":null,\"930\":null,\"931\":null,\"932\":null,\"933\":null,\"934\":null,\"935\":null,\"936\":null,\"937\":21.33467293,\"938\":null,\"939\":null,\"940\":null,\"941\":null,\"942\":18.219915390000001,\"943\":null,\"944\":13.85389423,\"945\":16.346340179999999,\"946\":null,\"947\":null,\"948\":null,\"949\":13.37693977,\"950\":20.78947067,\"951\":null,\"952\":null,\"953\":null,\"954\":null,\"955\":null,\"956\":null,\"957\":null,\"958\":17.261598589999998,\"959\":10.573836330000001,\"960\":null,\"961\":null,\"962\":null,\"963\":null,\"964\":13.67330933,\"965\":null,\"966\":null,\"967\":null,\"968\":17.112989429999999,\"969\":null,\"970\":15.060189250000001,\"971\":null,\"972\":12.48665905,\"973\":null,\"974\":null,\"975\":null,\"976\":null,\"977\":null,\"978\":null,\"979\":null,\"980\":null,\"981\":null,\"982\":15.88204575,\"983\":null,\"984\":null,\"985\":null,\"986\":null,\"987\":null,\"988\":null,\"989\":18.045322420000002,\"990\":null,\"991\":null,\"992\":null,\"993\":null,\"994\":null,\"995\":21.78472519,\"996\":null,\"997\":14.326569559999999,\"998\":null,\"999\":null,\"1000\":null,\"1001\":12.708932880000001,\"1002\":null,\"1003\":16.39715576,\"1004\":null,\"1005\":null,\"1006\":null,\"1007\":null,\"1008\":null,\"1009\":null,\"1010\":null,\"1011\":null,\"1012\":null,\"1013\":17.24135017,\"1014\":17.833002090000001,\"1015\":15.65692711,\"1016\":14.345682139999999,\"1017\":null,\"1018\":null,\"1019\":null,\"1020\":null,\"1021\":17.36692047,\"1022\":null,\"1023\":null,\"1024\":null,\"1025\":null,\"1026\":null,\"1027\":13.5514679,\"1028\":null,\"1029\":null,\"1030\":16.786983490000001,\"1031\":null,\"1032\":12.71876812,\"1033\":null,\"1034\":null,\"1035\":null,\"1036\":null,\"1037\":null,\"1038\":null,\"1039\":null,\"1040\":null,\"1041\":null,\"1042\":null,\"1043\":null,\"1044\":null,\"1045\":null,\"1046\":null,\"1047\":null,\"1048\":null,\"1049\":null,\"1050\":17.039176940000001,\"1051\":null,\"1052\":13.89576435,\"1053\":null,\"1054\":null,\"1055\":null,\"1056\":null,\"1057\":null,\"1058\":null,\"1059\":null,\"1060\":null,\"1061\":null,\"1062\":null,\"1063\":null,\"1064\":null,\"1065\":null,\"1066\":15.14827824,\"1067\":null,\"1068\":null,\"1069\":null,\"1070\":null,\"1071\":null,\"1072\":null,\"1073\":null,\"1074\":null,\"1075\":null,\"1076\":null,\"1077\":null,\"1078\":null,\"1079\":null,\"1080\":null,\"1081\":null,\"1082\":null,\"1083\":null,\"1084\":null,\"1085\":null,\"1086\":null,\"1087\":null,\"1088\":null,\"1089\":null,\"1090\":null,\"1091\":null,\"1092\":null,\"1093\":16.235059740000001,\"1094\":null,\"1095\":null,\"1096\":null,\"1097\":null,\"1098\":null,\"1099\":null,\"1100\":null,\"1101\":null,\"1102\":null,\"1103\":null,\"1104\":null,\"1105\":null,\"1106\":null,\"1107\":null,\"1108\":null,\"1109\":null,\"1110\":22.268451689999999,\"1111\":null,\"1112\":null,\"1113\":null,\"1114\":null,\"1115\":null,\"1116\":null,\"1117\":null,\"1118\":null,\"1119\":null,\"1120\":null,\"1121\":null,\"1122\":null,\"1123\":null,\"1124\":null,\"1125\":14.22407722,\"1126\":14.58290672,\"1127\":null,\"1128\":null,\"1129\":null,\"1130\":null,\"1131\":null,\"1132\":null,\"1133\":13.85321236},\"rnase1-17\":{\"0\":null,\"1\":27.157787320000001,\"2\":null,\"3\":null,\"4\":15.372864720000001,\"5\":null,\"6\":null,\"7\":24.222141270000002,\"8\":22.330165860000001,\"9\":null,\"10\":15.1109314,\"11\":null,\"12\":null,\"13\":null,\"14\":null,\"15\":null,\"16\":null,\"17\":null,\"18\":null,\"19\":null,\"20\":19.88744736,\"21\":null,\"22\":17.401746750000001,\"23\":15.877428050000001,\"24\":null,\"25\":null,\"26\":null,\"27\":null,\"28\":null,\"29\":26.751874919999999,\"30\":null,\"31\":null,\"32\":9.948542594999999,\"33\":null,\"34\":null,\"35\":null,\"36\":null,\"37\":15.91517925,\"38\":15.561705590000001,\"39\":15.34457302,\"40\":null,\"41\":null,\"42\":null,\"43\":null,\"44\":null,\"45\":16.3178196,\"46\":23.17089081,\"47\":24.719104770000001,\"48\":21.767372129999998,\"49\":22.903083800000001,\"50\":22.543779369999999,\"51\":null,\"52\":null,\"53\":null,\"54\":13.154992099999999,\"55\":null,\"56\":null,\"57\":null,\"58\":null,\"59\":17.709272380000002,\"60\":16.05945015,\"61\":null,\"62\":18.24882698,\"63\":15.876636510000001,\"64\":null,\"65\":null,\"66\":null,\"67\":null,\"68\":null,\"69\":null,\"70\":null,\"71\":null,\"72\":null,\"73\":null,\"74\":null,\"75\":null,\"76\":13.29045105,\"77\":null,\"78\":null,\"79\":null,\"80\":null,\"81\":null,\"82\":null,\"83\":null,\"84\":null,\"85\":null,\"86\":null,\"87\":null,\"88\":null,\"89\":null,\"90\":null,\"91\":null,\"92\":null,\"93\":19.720438000000002,\"94\":null,\"95\":null,\"96\":null,\"97\":null,\"98\":null,\"99\":null,\"100\":23.03843689,\"101\":null,\"102\":null,\"103\":null,\"104\":null,\"105\":null,\"106\":null,\"107\":14.49579239,\"108\":null,\"109\":14.165692330000001,\"110\":null,\"111\":null,\"112\":18.394269940000001,\"113\":null,\"114\":null,\"115\":null,\"116\":null,\"117\":null,\"118\":null,\"119\":null,\"120\":null,\"121\":null,\"122\":null,\"123\":null,\"124\":null,\"125\":null,\"126\":null,\"127\":null,\"128\":null,\"129\":16.46441841,\"130\":13.67330933,\"131\":null,\"132\":14.038490299999999,\"133\":null,\"134\":null,\"135\":22.08631325,\"136\":null,\"137\":null,\"138\":null,\"139\":null,\"140\":null,\"141\":13.2753973,\"142\":null,\"143\":null,\"144\":null,\"145\":19.507713320000001,\"146\":19.40607262,\"147\":null,\"148\":null,\"149\":19.687294009999999,\"150\":18.380258560000001,\"151\":25.251836780000001,\"152\":18.74238205,\"153\":null,\"154\":24.378618240000002,\"155\":null,\"156\":13.21774578,\"157\":null,\"158\":15.76557064,\"159\":null,\"160\":null,\"161\":null,\"162\":16.179811480000001,\"163\":null,\"164\":null,\"165\":14.23504162,\"166\":null,\"167\":null,\"168\":null,\"169\":11.13622189,\"170\":null,\"171\":null,\"172\":20.21655655,\"173\":null,\"174\":null,\"175\":null,\"176\":null,\"177\":null,\"178\":18.646320339999999,\"179\":null,\"180\":null,\"181\":null,\"182\":null,\"183\":16.05345917,\"184\":15.552609439999999,\"185\":null,\"186\":22.881832119999998,\"187\":25.122617720000001,\"188\":22.125844959999998,\"189\":24.4968605,\"190\":26.093395229999999,\"191\":null,\"192\":null,\"193\":null,\"194\":null,\"195\":null,\"196\":11.287076949999999,\"197\":14.024100300000001,\"198\":null,\"199\":null,\"200\":null,\"201\":null,\"202\":null,\"203\":null,\"204\":null,\"205\":null,\"206\":null,\"207\":13.520864489999999,\"208\":16.790170669999998,\"209\":null,\"210\":null,\"211\":null,\"212\":null,\"213\":null,\"214\":null,\"215\":null,\"216\":null,\"217\":null,\"218\":null,\"219\":null,\"220\":null,\"221\":23.226541520000001,\"222\":18.666120530000001,\"223\":18.858600620000001,\"224\":22.20469666,\"225\":24.574270250000001,\"226\":24.58451462,\"227\":19.466346739999999,\"228\":null,\"229\":null,\"230\":20.08420563,\"231\":25.07475853,\"232\":20.889186859999999,\"233\":19.626974109999999,\"234\":24.96181679,\"235\":17.943750380000001,\"236\":20.414417270000001,\"237\":23.609640120000002,\"238\":21.097963329999999,\"239\":19.03044701,\"240\":22.03985977,\"241\":17.537006380000001,\"242\":23.946371079999999,\"243\":20.21655655,\"244\":16.615400309999998,\"245\":18.878763200000002,\"246\":20.089904789999999,\"247\":null,\"248\":null,\"249\":null,\"250\":20.97882843,\"251\":20.903451919999998,\"252\":null,\"253\":24.227291109999999,\"254\":null,\"255\":null,\"256\":null,\"257\":null,\"258\":null,\"259\":null,\"260\":null,\"261\":null,\"262\":null,\"263\":null,\"264\":19.233671189999999,\"265\":null,\"266\":21.791538240000001,\"267\":null,\"268\":15.0409317,\"269\":19.031253809999999,\"270\":null,\"271\":17.213047029999998,\"272\":null,\"273\":null,\"274\":17.67037964,\"275\":20.845520019999999,\"276\":25.020431519999999,\"277\":24.833110810000001,\"278\":null,\"279\":null,\"280\":null,\"281\":18.59608841,\"282\":null,\"283\":null,\"284\":null,\"285\":null,\"286\":null,\"287\":null,\"288\":15.824063300000001,\"289\":null,\"290\":null,\"291\":null,\"292\":null,\"293\":16.41593933,\"294\":16.081357959999998,\"295\":null,\"296\":null,\"297\":null,\"298\":null,\"299\":16.001298899999998,\"300\":null,\"301\":null,\"302\":null,\"303\":null,\"304\":null,\"305\":15.96321201,\"306\":15.60964012,\"307\":null,\"308\":null,\"309\":null,\"310\":null,\"311\":19.935747150000001,\"312\":15.067560200000001,\"313\":null,\"314\":null,\"315\":null,\"316\":null,\"317\":null,\"318\":null,\"319\":null,\"320\":null,\"321\":null,\"322\":null,\"323\":16.10314369,\"324\":null,\"325\":18.037836070000001,\"326\":23.451488489999999,\"327\":null,\"328\":null,\"329\":null,\"330\":null,\"331\":null,\"332\":null,\"333\":null,\"334\":null,\"335\":null,\"336\":18.53023911,\"337\":14.209072109999999,\"338\":null,\"339\":null,\"340\":null,\"341\":null,\"342\":null,\"343\":null,\"344\":null,\"345\":null,\"346\":null,\"347\":null,\"348\":null,\"349\":13.439311030000001,\"350\":null,\"351\":null,\"352\":22.36722374,\"353\":null,\"354\":null,\"355\":null,\"356\":null,\"357\":17.90935326,\"358\":null,\"359\":null,\"360\":null,\"361\":null,\"362\":20.580493929999999,\"363\":null,\"364\":null,\"365\":17.20752907,\"366\":null,\"367\":null,\"368\":null,\"369\":20.143577579999999,\"370\":null,\"371\":null,\"372\":null,\"373\":null,\"374\":15.381948469999999,\"375\":null,\"376\":20.096225740000001,\"377\":8.173827170999999,\"378\":14.75994015,\"379\":null,\"380\":null,\"381\":null,\"382\":null,\"383\":null,\"384\":null,\"385\":null,\"386\":null,\"387\":24.71051216,\"388\":null,\"389\":null,\"390\":null,\"391\":15.49847507,\"392\":null,\"393\":null,\"394\":null,\"395\":null,\"396\":16.805618290000002,\"397\":15.14597225,\"398\":null,\"399\":null,\"400\":null,\"401\":null,\"402\":13.086783410000001,\"403\":null,\"404\":20.946424480000001,\"405\":20.300615310000001,\"406\":18.119234089999999,\"407\":17.133905410000001,\"408\":null,\"409\":null,\"410\":null,\"411\":null,\"412\":12.4214859,\"413\":null,\"414\":null,\"415\":null,\"416\":null,\"417\":12.43131447,\"418\":null,\"419\":null,\"420\":15.35011005,\"421\":null,\"422\":null,\"423\":21.571170810000002,\"424\":null,\"425\":null,\"426\":null,\"427\":null,\"428\":null,\"429\":null,\"430\":null,\"431\":17.892850880000001,\"432\":null,\"433\":16.807254790000002,\"434\":null,\"435\":null,\"436\":null,\"437\":null,\"438\":null,\"439\":null,\"440\":null,\"441\":null,\"442\":13.24657726,\"443\":null,\"444\":null,\"445\":23.54957199,\"446\":18.517108919999998,\"447\":null,\"448\":null,\"449\":null,\"450\":null,\"451\":null,\"452\":null,\"453\":16.75837898,\"454\":null,\"455\":null,\"456\":null,\"457\":null,\"458\":17.24757576,\"459\":null,\"460\":24.374444960000002,\"461\":22.195714949999999,\"462\":null,\"463\":null,\"464\":null,\"465\":null,\"466\":null,\"467\":null,\"468\":null,\"469\":null,\"470\":25.341367720000001,\"471\":16.080171589999999,\"472\":null,\"473\":null,\"474\":null,\"475\":null,\"476\":18.223314290000001,\"477\":19.24637032,\"478\":16.662612920000001,\"479\":21.589849470000001,\"480\":null,\"481\":12.2054882,\"482\":null,\"483\":null,\"484\":14.82773972,\"485\":20.908885959999999,\"486\":null,\"487\":null,\"488\":null,\"489\":null,\"490\":19.29475021,\"491\":null,\"492\":null,\"493\":null,\"494\":null,\"495\":null,\"496\":null,\"497\":17.24905777,\"498\":null,\"499\":null,\"500\":null,\"501\":null,\"502\":null,\"503\":17.894628520000001,\"504\":null,\"505\":null,\"506\":null,\"507\":null,\"508\":null,\"509\":null,\"510\":null,\"511\":null,\"512\":null,\"513\":12.75254822,\"514\":20.244350430000001,\"515\":null,\"516\":null,\"517\":10.721696850000001,\"518\":null,\"519\":null,\"520\":null,\"521\":21.407327649999999,\"522\":19.92642403,\"523\":null,\"524\":null,\"525\":13.73269749,\"526\":null,\"527\":null,\"528\":null,\"529\":null,\"530\":23.16458321,\"531\":20.783487319999999,\"532\":null,\"533\":25.559116360000001,\"534\":24.84560776,\"535\":null,\"536\":null,\"537\":null,\"538\":13.77087021,\"539\":14.721899990000001,\"540\":null,\"541\":null,\"542\":null,\"543\":null,\"544\":null,\"545\":19.81943703,\"546\":19.622333529999999,\"547\":15.26733494,\"548\":null,\"549\":null,\"550\":null,\"551\":27.134279249999999,\"552\":null,\"553\":14.500157359999999,\"554\":null,\"555\":null,\"556\":13.92081833,\"557\":null,\"558\":null,\"559\":null,\"560\":null,\"561\":null,\"562\":null,\"563\":16.492822650000001,\"564\":null,\"565\":null,\"566\":null,\"567\":null,\"568\":21.981653210000001,\"569\":15.91872311,\"570\":null,\"571\":null,\"572\":null,\"573\":17.375259400000001,\"574\":null,\"575\":18.118627549999999,\"576\":null,\"577\":null,\"578\":null,\"579\":14.36782455,\"580\":null,\"581\":20.2401619,\"582\":21.113243099999998,\"583\":null,\"584\":null,\"585\":null,\"586\":14.57571697,\"587\":null,\"588\":16.15400696,\"589\":null,\"590\":null,\"591\":null,\"592\":19.03165817,\"593\":null,\"594\":16.667749400000002,\"595\":null,\"596\":24.71518326,\"597\":null,\"598\":null,\"599\":null,\"600\":null,\"601\":null,\"602\":17.384395600000001,\"603\":null,\"604\":null,\"605\":16.93548775,\"606\":18.366962430000001,\"607\":null,\"608\":null,\"609\":null,\"610\":null,\"611\":null,\"612\":null,\"613\":null,\"614\":null,\"615\":null,\"616\":null,\"617\":15.34349823,\"618\":17.464992519999999,\"619\":null,\"620\":null,\"621\":20.559362409999999,\"622\":null,\"623\":null,\"624\":null,\"625\":null,\"626\":null,\"627\":14.929212570000001,\"628\":null,\"629\":16.48296547,\"630\":null,\"631\":null,\"632\":18.75051689,\"633\":15.684419630000001,\"634\":null,\"635\":16.2092247,\"636\":14.33622742,\"637\":13.42626476,\"638\":null,\"639\":null,\"640\":null,\"641\":20.302959439999999,\"642\":null,\"643\":null,\"644\":null,\"645\":null,\"646\":null,\"647\":null,\"648\":13.52405167,\"649\":null,\"650\":null,\"651\":null,\"652\":null,\"653\":null,\"654\":null,\"655\":null,\"656\":null,\"657\":18.039068220000001,\"658\":null,\"659\":null,\"660\":null,\"661\":null,\"662\":null,\"663\":null,\"664\":null,\"665\":null,\"666\":20.021202089999999,\"667\":null,\"668\":null,\"669\":null,\"670\":19.472965240000001,\"671\":null,\"672\":15.832469939999999,\"673\":null,\"674\":null,\"675\":null,\"676\":15.889575000000001,\"677\":null,\"678\":null,\"679\":null,\"680\":null,\"681\":24.758930209999999,\"682\":null,\"683\":null,\"684\":17.1577816,\"685\":null,\"686\":15.61740971,\"687\":null,\"688\":18.528827669999998,\"689\":null,\"690\":23.93102837,\"691\":24.989105219999999,\"692\":14.736877440000001,\"693\":null,\"694\":null,\"695\":null,\"696\":null,\"697\":17.663656230000001,\"698\":10.500842090000001,\"699\":null,\"700\":null,\"701\":null,\"702\":14.142026899999999,\"703\":null,\"704\":null,\"705\":17.101955409999999,\"706\":19.146539690000001,\"707\":null,\"708\":null,\"709\":null,\"710\":null,\"711\":null,\"712\":null,\"713\":null,\"714\":null,\"715\":null,\"716\":null,\"717\":null,\"718\":null,\"719\":null,\"720\":null,\"721\":null,\"722\":null,\"723\":null,\"724\":null,\"725\":null,\"726\":null,\"727\":null,\"728\":null,\"729\":24.57120514,\"730\":null,\"731\":null,\"732\":null,\"733\":null,\"734\":null,\"735\":null,\"736\":13.367550850000001,\"737\":null,\"738\":null,\"739\":null,\"740\":21.41941452,\"741\":19.034696579999999,\"742\":null,\"743\":null,\"744\":null,\"745\":null,\"746\":16.555007929999999,\"747\":null,\"748\":null,\"749\":null,\"750\":12.282046319999999,\"751\":null,\"752\":null,\"753\":null,\"754\":null,\"755\":null,\"756\":13.58414078,\"757\":null,\"758\":null,\"759\":null,\"760\":null,\"761\":null,\"762\":null,\"763\":17.079526900000001,\"764\":null,\"765\":16.295516970000001,\"766\":null,\"767\":14.90947151,\"768\":null,\"769\":null,\"770\":null,\"771\":null,\"772\":null,\"773\":14.17703056,\"774\":null,\"775\":null,\"776\":null,\"777\":null,\"778\":null,\"779\":24.212303160000001,\"780\":13.47408581,\"781\":null,\"782\":null,\"783\":21.61777687,\"784\":null,\"785\":null,\"786\":15.927731509999999,\"787\":null,\"788\":null,\"789\":null,\"790\":null,\"791\":15.659382819999999,\"792\":17.784366609999999,\"793\":null,\"794\":null,\"795\":null,\"796\":null,\"797\":null,\"798\":null,\"799\":null,\"800\":null,\"801\":null,\"802\":null,\"803\":null,\"804\":null,\"805\":null,\"806\":15.4399929,\"807\":null,\"808\":null,\"809\":null,\"810\":12.935460089999999,\"811\":null,\"812\":null,\"813\":null,\"814\":null,\"815\":null,\"816\":null,\"817\":null,\"818\":null,\"819\":null,\"820\":15.827491759999999,\"821\":null,\"822\":null,\"823\":15.48362732,\"824\":14.92434883,\"825\":null,\"826\":null,\"827\":null,\"828\":null,\"829\":null,\"830\":17.081399919999999,\"831\":null,\"832\":null,\"833\":null,\"834\":null,\"835\":null,\"836\":13.96307659,\"837\":null,\"838\":null,\"839\":null,\"840\":null,\"841\":null,\"842\":null,\"843\":null,\"844\":null,\"845\":null,\"846\":null,\"847\":null,\"848\":19.21653366,\"849\":null,\"850\":null,\"851\":null,\"852\":null,\"853\":null,\"854\":13.98939419,\"855\":null,\"856\":16.45845413,\"857\":null,\"858\":null,\"859\":null,\"860\":null,\"861\":null,\"862\":17.517839429999999,\"863\":15.14501667,\"864\":15.56872845,\"865\":null,\"866\":12.798593520000001,\"867\":null,\"868\":17.655572889999998,\"869\":null,\"870\":11.91412354,\"871\":null,\"872\":null,\"873\":null,\"874\":null,\"875\":null,\"876\":null,\"877\":null,\"878\":17.3534565,\"879\":13.9251833,\"880\":null,\"881\":null,\"882\":null,\"883\":null,\"884\":null,\"885\":null,\"886\":14.249335289999999,\"887\":null,\"888\":null,\"889\":null,\"890\":null,\"891\":14.512247090000001,\"892\":null,\"893\":null,\"894\":null,\"895\":null,\"896\":21.268308640000001,\"897\":null,\"898\":14.627647400000001,\"899\":null,\"900\":null,\"901\":null,\"902\":null,\"903\":null,\"904\":16.216102599999999,\"905\":null,\"906\":15.78825951,\"907\":15.19360256,\"908\":13.507299420000001,\"909\":null,\"910\":12.720992089999999,\"911\":20.279348370000001,\"912\":21.19454193,\"913\":20.85102272,\"914\":null,\"915\":14.755930899999999,\"916\":18.582038879999999,\"917\":18.388143540000002,\"918\":19.663272859999999,\"919\":null,\"920\":null,\"921\":15.38340092,\"922\":null,\"923\":null,\"924\":null,\"925\":16.508785249999999,\"926\":14.63475418,\"927\":null,\"928\":null,\"929\":null,\"930\":14.54127789,\"931\":null,\"932\":null,\"933\":null,\"934\":null,\"935\":null,\"936\":null,\"937\":22.77307892,\"938\":null,\"939\":null,\"940\":null,\"941\":null,\"942\":19.653106690000001,\"943\":null,\"944\":14.809315679999999,\"945\":18.58739662,\"946\":null,\"947\":null,\"948\":null,\"949\":11.863257409999999,\"950\":25.06587219,\"951\":null,\"952\":null,\"953\":null,\"954\":null,\"955\":null,\"956\":null,\"957\":null,\"958\":15.59962273,\"959\":14.00140858,\"960\":null,\"961\":null,\"962\":null,\"963\":null,\"964\":13.499845499999999,\"965\":null,\"966\":null,\"967\":null,\"968\":20.610361099999999,\"969\":null,\"970\":17.220813750000001,\"971\":null,\"972\":null,\"973\":null,\"974\":null,\"975\":null,\"976\":null,\"977\":null,\"978\":null,\"979\":null,\"980\":null,\"981\":14.356314660000001,\"982\":17.620347979999998,\"983\":null,\"984\":null,\"985\":null,\"986\":null,\"987\":null,\"988\":18.625959399999999,\"989\":20.92295837,\"990\":null,\"991\":null,\"992\":14.44151783,\"993\":null,\"994\":14.720885279999999,\"995\":24.916477199999999,\"996\":null,\"997\":16.773782730000001,\"998\":null,\"999\":null,\"1000\":null,\"1001\":12.13522816,\"1002\":null,\"1003\":null,\"1004\":null,\"1005\":null,\"1006\":null,\"1007\":null,\"1008\":null,\"1009\":null,\"1010\":null,\"1011\":16.956624980000001,\"1012\":null,\"1013\":17.82848358,\"1014\":21.465978620000001,\"1015\":null,\"1016\":16.534986499999999,\"1017\":null,\"1018\":null,\"1019\":null,\"1020\":null,\"1021\":18.427877429999999,\"1022\":null,\"1023\":null,\"1024\":null,\"1025\":null,\"1026\":null,\"1027\":16.089139939999999,\"1028\":null,\"1029\":null,\"1030\":20.428796770000002,\"1031\":null,\"1032\":13.42849064,\"1033\":null,\"1034\":null,\"1035\":null,\"1036\":null,\"1037\":null,\"1038\":null,\"1039\":null,\"1040\":null,\"1041\":null,\"1042\":null,\"1043\":null,\"1044\":13.29949379,\"1045\":null,\"1046\":null,\"1047\":null,\"1048\":null,\"1049\":11.0795517,\"1050\":19.236429210000001,\"1051\":null,\"1052\":16.969612120000001,\"1053\":null,\"1054\":null,\"1055\":null,\"1056\":null,\"1057\":null,\"1058\":15.65354443,\"1059\":null,\"1060\":null,\"1061\":null,\"1062\":null,\"1063\":17.02366829,\"1064\":null,\"1065\":null,\"1066\":12.009583470000001,\"1067\":null,\"1068\":null,\"1069\":null,\"1070\":null,\"1071\":null,\"1072\":null,\"1073\":13.248743060000001,\"1074\":null,\"1075\":null,\"1076\":null,\"1077\":null,\"1078\":null,\"1079\":null,\"1080\":null,\"1081\":null,\"1082\":null,\"1083\":16.960702900000001,\"1084\":null,\"1085\":null,\"1086\":null,\"1087\":null,\"1088\":null,\"1089\":null,\"1090\":14.815483090000001,\"1091\":null,\"1092\":null,\"1093\":18.168348309999999,\"1094\":null,\"1095\":null,\"1096\":null,\"1097\":null,\"1098\":null,\"1099\":null,\"1100\":null,\"1101\":null,\"1102\":16.38108635,\"1103\":null,\"1104\":null,\"1105\":null,\"1106\":null,\"1107\":null,\"1108\":19.100158690000001,\"1109\":null,\"1110\":25.133319849999999,\"1111\":null,\"1112\":null,\"1113\":null,\"1114\":null,\"1115\":null,\"1116\":null,\"1117\":null,\"1118\":null,\"1119\":null,\"1120\":null,\"1121\":null,\"1122\":null,\"1123\":null,\"1124\":null,\"1125\":14.8032732,\"1126\":15.291422839999999,\"1127\":null,\"1128\":null,\"1129\":null,\"1130\":null,\"1131\":null,\"1132\":null,\"1133\":18.11953926},\"rnase2-17\":{\"0\":null,\"1\":25.93737221,\"2\":null,\"3\":null,\"4\":14.082648280000001,\"5\":null,\"6\":null,\"7\":22.71559143,\"8\":21.495946880000002,\"9\":null,\"10\":15.16502476,\"11\":14.35197449,\"12\":null,\"13\":null,\"14\":null,\"15\":null,\"16\":null,\"17\":null,\"18\":null,\"19\":null,\"20\":21.271219250000001,\"21\":11.4273653,\"22\":17.07691956,\"23\":14.524174690000001,\"24\":null,\"25\":null,\"26\":null,\"27\":null,\"28\":null,\"29\":26.113605499999998,\"30\":null,\"31\":null,\"32\":14.678489689999999,\"33\":null,\"34\":null,\"35\":null,\"36\":null,\"37\":17.112684250000001,\"38\":15.645320890000001,\"39\":16.537582400000002,\"40\":null,\"41\":null,\"42\":15.616060259999999,\"43\":null,\"44\":13.25050545,\"45\":14.889123919999999,\"46\":22.318765639999999,\"47\":23.253107069999999,\"48\":20.225645069999999,\"49\":22.359952929999999,\"50\":21.34353638,\"51\":null,\"52\":null,\"53\":null,\"54\":12.96441269,\"55\":null,\"56\":null,\"57\":null,\"58\":null,\"59\":16.810522079999998,\"60\":14.6661129,\"61\":null,\"62\":18.194602969999998,\"63\":18.853309629999998,\"64\":null,\"65\":null,\"66\":null,\"67\":null,\"68\":null,\"69\":null,\"70\":null,\"71\":null,\"72\":null,\"73\":null,\"74\":null,\"75\":12.66124344,\"76\":null,\"77\":null,\"78\":null,\"79\":null,\"80\":null,\"81\":null,\"82\":null,\"83\":null,\"84\":null,\"85\":null,\"86\":null,\"87\":null,\"88\":null,\"89\":null,\"90\":null,\"91\":null,\"92\":null,\"93\":18.051548,\"94\":null,\"95\":null,\"96\":null,\"97\":null,\"98\":null,\"99\":null,\"100\":22.61748695,\"101\":12.76911449,\"102\":14.525154110000001,\"103\":null,\"104\":null,\"105\":null,\"106\":null,\"107\":15.034196850000001,\"108\":null,\"109\":14.598750109999999,\"110\":null,\"111\":null,\"112\":17.940370560000002,\"113\":null,\"114\":null,\"115\":null,\"116\":13.03562355,\"117\":null,\"118\":null,\"119\":null,\"120\":null,\"121\":null,\"122\":null,\"123\":null,\"124\":null,\"125\":null,\"126\":null,\"127\":null,\"128\":null,\"129\":15.629897120000001,\"130\":12.93077469,\"131\":null,\"132\":13.09704494,\"133\":null,\"134\":null,\"135\":22.441087719999999,\"136\":null,\"137\":null,\"138\":null,\"139\":null,\"140\":null,\"141\":null,\"142\":null,\"143\":null,\"144\":null,\"145\":null,\"146\":18.447946550000001,\"147\":null,\"148\":null,\"149\":19.722074509999999,\"150\":16.75407791,\"151\":24.33715248,\"152\":19.09938812,\"153\":null,\"154\":23.124803539999998,\"155\":null,\"156\":null,\"157\":null,\"158\":null,\"159\":null,\"160\":null,\"161\":null,\"162\":14.57423878,\"163\":null,\"164\":null,\"165\":null,\"166\":null,\"167\":null,\"168\":null,\"169\":11.012205120000001,\"170\":null,\"171\":null,\"172\":19.799623489999998,\"173\":null,\"174\":null,\"175\":null,\"176\":null,\"177\":null,\"178\":17.64075279,\"179\":null,\"180\":null,\"181\":null,\"182\":null,\"183\":13.422984120000001,\"184\":14.890169139999999,\"185\":null,\"186\":21.043935780000002,\"187\":24.191217420000001,\"188\":21.178707119999999,\"189\":23.97971725,\"190\":25.285633090000001,\"191\":null,\"192\":null,\"193\":null,\"194\":null,\"195\":null,\"196\":11.70709991,\"197\":null,\"198\":null,\"199\":null,\"200\":null,\"201\":null,\"202\":null,\"203\":null,\"204\":17.037246700000001,\"205\":null,\"206\":null,\"207\":12.48959732,\"208\":15.96479225,\"209\":null,\"210\":null,\"211\":null,\"212\":null,\"213\":null,\"214\":null,\"215\":null,\"216\":13.879199979999999,\"217\":null,\"218\":null,\"219\":13.591171259999999,\"220\":15.76766682,\"221\":22.66461945,\"222\":19.27186966,\"223\":17.840028759999999,\"224\":21.2559185,\"225\":23.877456670000001,\"226\":23.844888690000001,\"227\":20.529838560000002,\"228\":null,\"229\":null,\"230\":19.4912262,\"231\":24.29719162,\"232\":19.945495609999998,\"233\":18.48526382,\"234\":24.309387210000001,\"235\":18.48565674,\"236\":19.361597060000001,\"237\":24.19355011,\"238\":20.201559069999998,\"239\":null,\"240\":21.701805109999999,\"241\":15.746067999999999,\"242\":23.064359660000001,\"243\":19.592388150000002,\"244\":14.034455299999999,\"245\":18.063869480000001,\"246\":19.46958923,\"247\":null,\"248\":null,\"249\":null,\"250\":19.927017209999999,\"251\":19.987459179999998,\"252\":null,\"253\":23.078271869999998,\"254\":null,\"255\":null,\"256\":null,\"257\":null,\"258\":null,\"259\":null,\"260\":null,\"261\":null,\"262\":null,\"263\":null,\"264\":18.00590897,\"265\":null,\"266\":19.921972270000001,\"267\":null,\"268\":13.556625370000001,\"269\":18.617122649999999,\"270\":null,\"271\":17.15175056,\"272\":null,\"273\":null,\"274\":16.51474571,\"275\":19.2977314,\"276\":24.274976729999999,\"277\":24.546808240000001,\"278\":null,\"279\":14.649424550000001,\"280\":null,\"281\":17.736217499999999,\"282\":null,\"283\":null,\"284\":null,\"285\":null,\"286\":null,\"287\":null,\"288\":14.91774464,\"289\":null,\"290\":null,\"291\":null,\"292\":null,\"293\":14.622909549999999,\"294\":17.888458249999999,\"295\":null,\"296\":null,\"297\":null,\"298\":null,\"299\":15.34144974,\"300\":null,\"301\":null,\"302\":null,\"303\":null,\"304\":null,\"305\":15.94820786,\"306\":16.31079102,\"307\":null,\"308\":null,\"309\":null,\"310\":null,\"311\":19.448047639999999,\"312\":14.36884785,\"313\":null,\"314\":null,\"315\":null,\"316\":null,\"317\":null,\"318\":null,\"319\":null,\"320\":null,\"321\":null,\"322\":null,\"323\":15.80221367,\"324\":null,\"325\":17.189689640000001,\"326\":21.041130070000001,\"327\":null,\"328\":null,\"329\":null,\"330\":null,\"331\":null,\"332\":null,\"333\":null,\"334\":null,\"335\":null,\"336\":17.296342849999998,\"337\":13.96036434,\"338\":null,\"339\":null,\"340\":null,\"341\":null,\"342\":null,\"343\":null,\"344\":null,\"345\":null,\"346\":null,\"347\":null,\"348\":null,\"349\":13.28901005,\"350\":null,\"351\":null,\"352\":21.844295500000001,\"353\":null,\"354\":null,\"355\":null,\"356\":null,\"357\":18.707622529999998,\"358\":null,\"359\":null,\"360\":null,\"361\":null,\"362\":18.85135841,\"363\":null,\"364\":null,\"365\":null,\"366\":null,\"367\":null,\"368\":null,\"369\":19.14755821,\"370\":null,\"371\":null,\"372\":null,\"373\":null,\"374\":16.619274140000002,\"375\":null,\"376\":19.6748333,\"377\":15.02202129,\"378\":null,\"379\":null,\"380\":null,\"381\":null,\"382\":null,\"383\":15.59767437,\"384\":null,\"385\":null,\"386\":null,\"387\":23.558708190000001,\"388\":null,\"389\":null,\"390\":null,\"391\":14.749188419999999,\"392\":null,\"393\":null,\"394\":null,\"395\":null,\"396\":null,\"397\":14.69261551,\"398\":null,\"399\":null,\"400\":null,\"401\":null,\"402\":13.65284538,\"403\":null,\"404\":20.320474619999999,\"405\":18.721673970000001,\"406\":18.24325752,\"407\":15.990525249999999,\"408\":null,\"409\":null,\"410\":null,\"411\":null,\"412\":null,\"413\":null,\"414\":null,\"415\":null,\"416\":null,\"417\":null,\"418\":null,\"419\":null,\"420\":15.74241447,\"421\":null,\"422\":null,\"423\":20.329372410000001,\"424\":null,\"425\":null,\"426\":null,\"427\":null,\"428\":null,\"429\":null,\"430\":null,\"431\":17.350006100000002,\"432\":null,\"433\":15.424921039999999,\"434\":null,\"435\":null,\"436\":null,\"437\":null,\"438\":null,\"439\":null,\"440\":null,\"441\":null,\"442\":null,\"443\":null,\"444\":null,\"445\":22.76170158,\"446\":17.639764790000001,\"447\":null,\"448\":15.580199240000001,\"449\":null,\"450\":null,\"451\":null,\"452\":null,\"453\":17.69615173,\"454\":null,\"455\":null,\"456\":null,\"457\":null,\"458\":15.429602620000001,\"459\":null,\"460\":23.54957199,\"461\":22.12129784,\"462\":null,\"463\":null,\"464\":null,\"465\":null,\"466\":null,\"467\":null,\"468\":null,\"469\":null,\"470\":24.552272800000001,\"471\":null,\"472\":null,\"473\":null,\"474\":null,\"475\":null,\"476\":15.607619290000001,\"477\":18.636014939999999,\"478\":15.929697989999999,\"479\":20.840381619999999,\"480\":null,\"481\":13.982459070000001,\"482\":null,\"483\":null,\"484\":null,\"485\":18.366579059999999,\"486\":null,\"487\":null,\"488\":null,\"489\":null,\"490\":18.836795810000002,\"491\":null,\"492\":null,\"493\":null,\"494\":null,\"495\":null,\"496\":null,\"497\":16.567436220000001,\"498\":null,\"499\":null,\"500\":null,\"501\":null,\"502\":null,\"503\":16.92833328,\"504\":null,\"505\":null,\"506\":null,\"507\":null,\"508\":null,\"509\":null,\"510\":null,\"511\":null,\"512\":null,\"513\":12.95425034,\"514\":19.076763150000001,\"515\":null,\"516\":null,\"517\":null,\"518\":null,\"519\":null,\"520\":null,\"521\":20.74254608,\"522\":19.950345989999999,\"523\":null,\"524\":null,\"525\":null,\"526\":null,\"527\":null,\"528\":null,\"529\":null,\"530\":22.054141999999999,\"531\":20.553562159999998,\"532\":null,\"533\":24.84455299,\"534\":23.992307660000002,\"535\":null,\"536\":null,\"537\":null,\"538\":null,\"539\":14.81378078,\"540\":null,\"541\":null,\"542\":null,\"543\":null,\"544\":null,\"545\":18.651689529999999,\"546\":18.272483829999999,\"547\":15.57972813,\"548\":null,\"549\":null,\"550\":null,\"551\":25.802574159999999,\"552\":null,\"553\":null,\"554\":null,\"555\":null,\"556\":13.971723559999999,\"557\":null,\"558\":null,\"559\":null,\"560\":null,\"561\":null,\"562\":null,\"563\":null,\"564\":12.34340763,\"565\":null,\"566\":null,\"567\":null,\"568\":21.245279310000001,\"569\":15.441452979999999,\"570\":null,\"571\":null,\"572\":null,\"573\":17.601392749999999,\"574\":null,\"575\":18.730257030000001,\"576\":null,\"577\":null,\"578\":13.410848619999999,\"579\":null,\"580\":null,\"581\":18.76920509,\"582\":19.547870639999999,\"583\":null,\"584\":null,\"585\":null,\"586\":14.667777060000001,\"587\":null,\"588\":16.19825363,\"589\":null,\"590\":null,\"591\":null,\"592\":17.274396899999999,\"593\":null,\"594\":15.71129036,\"595\":null,\"596\":24.190841670000001,\"597\":null,\"598\":null,\"599\":null,\"600\":null,\"601\":12.18059349,\"602\":15.21344566,\"603\":null,\"604\":null,\"605\":15.77651024,\"606\":17.6151123,\"607\":null,\"608\":null,\"609\":null,\"610\":null,\"611\":null,\"612\":null,\"613\":null,\"614\":null,\"615\":13.361806870000001,\"616\":null,\"617\":15.867399219999999,\"618\":16.462263109999999,\"619\":null,\"620\":null,\"621\":19.23104858,\"622\":null,\"623\":null,\"624\":null,\"625\":null,\"626\":null,\"627\":14.700006480000001,\"628\":null,\"629\":16.06999588,\"630\":null,\"631\":null,\"632\":18.052982329999999,\"633\":12.924627299999999,\"634\":null,\"635\":null,\"636\":13.24240017,\"637\":14.40214634,\"638\":null,\"639\":null,\"640\":null,\"641\":19.5193367,\"642\":null,\"643\":null,\"644\":null,\"645\":null,\"646\":null,\"647\":null,\"648\":13.50158882,\"649\":null,\"650\":null,\"651\":null,\"652\":null,\"653\":null,\"654\":null,\"655\":null,\"656\":null,\"657\":17.31999016,\"658\":null,\"659\":null,\"660\":11.497352599999999,\"661\":null,\"662\":null,\"663\":null,\"664\":null,\"665\":null,\"666\":17.88804245,\"667\":null,\"668\":null,\"669\":null,\"670\":18.7875576,\"671\":null,\"672\":15.599448199999999,\"673\":null,\"674\":null,\"675\":null,\"676\":null,\"677\":null,\"678\":null,\"679\":null,\"680\":null,\"681\":23.7856636,\"682\":null,\"683\":null,\"684\":16.675626749999999,\"685\":null,\"686\":null,\"687\":null,\"688\":16.36307335,\"689\":null,\"690\":23.237232209999998,\"691\":23.64669228,\"692\":null,\"693\":null,\"694\":null,\"695\":null,\"696\":null,\"697\":14.98067474,\"698\":null,\"699\":null,\"700\":null,\"701\":null,\"702\":null,\"703\":null,\"704\":null,\"705\":15.82164955,\"706\":18.409473420000001,\"707\":null,\"708\":null,\"709\":null,\"710\":null,\"711\":null,\"712\":null,\"713\":null,\"714\":null,\"715\":null,\"716\":null,\"717\":null,\"718\":null,\"719\":null,\"720\":null,\"721\":null,\"722\":null,\"723\":null,\"724\":null,\"725\":null,\"726\":null,\"727\":null,\"728\":null,\"729\":23.801439290000001,\"730\":null,\"731\":12.583435059999999,\"732\":null,\"733\":null,\"734\":null,\"735\":null,\"736\":null,\"737\":null,\"738\":null,\"739\":null,\"740\":16.331932070000001,\"741\":16.30513573,\"742\":10.15532398,\"743\":null,\"744\":null,\"745\":null,\"746\":16.67824173,\"747\":null,\"748\":null,\"749\":null,\"750\":13.18368149,\"751\":null,\"752\":null,\"753\":null,\"754\":null,\"755\":null,\"756\":10.96311283,\"757\":null,\"758\":null,\"759\":null,\"760\":null,\"761\":null,\"762\":null,\"763\":14.275251389999999,\"764\":15.459719659999999,\"765\":16.780078889999999,\"766\":13.147745130000001,\"767\":12.84762478,\"768\":null,\"769\":null,\"770\":null,\"771\":null,\"772\":null,\"773\":13.706604,\"774\":null,\"775\":null,\"776\":null,\"777\":null,\"778\":null,\"779\":22.760646820000002,\"780\":15.31008053,\"781\":null,\"782\":13.77396297,\"783\":20.661100390000001,\"784\":null,\"785\":null,\"786\":13.65306854,\"787\":null,\"788\":null,\"789\":null,\"790\":15.09242725,\"791\":14.727495190000001,\"792\":17.520757679999999,\"793\":null,\"794\":null,\"795\":null,\"796\":19.219915390000001,\"797\":null,\"798\":null,\"799\":null,\"800\":null,\"801\":null,\"802\":null,\"803\":null,\"804\":null,\"805\":null,\"806\":15.71408463,\"807\":null,\"808\":null,\"809\":null,\"810\":14.04661274,\"811\":null,\"812\":null,\"813\":null,\"814\":null,\"815\":null,\"816\":null,\"817\":null,\"818\":null,\"819\":null,\"820\":14.946357730000001,\"821\":null,\"822\":null,\"823\":14.23002052,\"824\":14.241164210000001,\"825\":null,\"826\":null,\"827\":null,\"828\":null,\"829\":null,\"830\":17.158767699999998,\"831\":null,\"832\":null,\"833\":null,\"834\":null,\"835\":null,\"836\":16.08584595,\"837\":null,\"838\":null,\"839\":null,\"840\":null,\"841\":null,\"842\":null,\"843\":null,\"844\":null,\"845\":null,\"846\":15.3393631,\"847\":null,\"848\":18.650638579999999,\"849\":null,\"850\":null,\"851\":null,\"852\":null,\"853\":null,\"854\":13.2964859,\"855\":null,\"856\":14.85316372,\"857\":null,\"858\":null,\"859\":null,\"860\":null,\"861\":null,\"862\":16.1491127,\"863\":14.90754795,\"864\":13.536854740000001,\"865\":null,\"866\":13.009285930000001,\"867\":null,\"868\":17.247112269999999,\"869\":null,\"870\":13.331196780000001,\"871\":null,\"872\":null,\"873\":null,\"874\":null,\"875\":null,\"876\":null,\"877\":null,\"878\":12.590821269999999,\"879\":14.240269659999999,\"880\":null,\"881\":12.76358604,\"882\":null,\"883\":null,\"884\":16.170394900000002,\"885\":null,\"886\":null,\"887\":null,\"888\":null,\"889\":null,\"890\":null,\"891\":13.90048981,\"892\":null,\"893\":null,\"894\":null,\"895\":null,\"896\":18.93502617,\"897\":null,\"898\":16.237957000000002,\"899\":null,\"900\":null,\"901\":null,\"902\":null,\"903\":null,\"904\":null,\"905\":null,\"906\":15.72326088,\"907\":14.89704227,\"908\":17.297685619999999,\"909\":null,\"910\":13.65250874,\"911\":19.772462839999999,\"912\":19.918292999999998,\"913\":20.06223679,\"914\":null,\"915\":15.156754490000001,\"916\":17.890834810000001,\"917\":17.928449629999999,\"918\":14.48658371,\"919\":null,\"920\":null,\"921\":15.05803394,\"922\":null,\"923\":null,\"924\":null,\"925\":15.226073270000001,\"926\":null,\"927\":null,\"928\":null,\"929\":null,\"930\":13.85087013,\"931\":null,\"932\":null,\"933\":null,\"934\":null,\"935\":null,\"936\":null,\"937\":23.684852599999999,\"938\":null,\"939\":null,\"940\":null,\"941\":null,\"942\":18.337387079999999,\"943\":null,\"944\":14.31868362,\"945\":18.248502729999998,\"946\":null,\"947\":null,\"948\":null,\"949\":12.343102460000001,\"950\":23.499113080000001,\"951\":null,\"952\":null,\"953\":null,\"954\":null,\"955\":null,\"956\":null,\"957\":null,\"958\":15.97322655,\"959\":13.024568560000001,\"960\":12.809165,\"961\":null,\"962\":null,\"963\":null,\"964\":13.64903164,\"965\":null,\"966\":null,\"967\":null,\"968\":19.7592411,\"969\":null,\"970\":16.28060722,\"971\":null,\"972\":15.757077219999999,\"973\":null,\"974\":null,\"975\":null,\"976\":null,\"977\":null,\"978\":null,\"979\":null,\"980\":null,\"981\":null,\"982\":15.767098430000001,\"983\":null,\"984\":null,\"985\":null,\"986\":null,\"987\":null,\"988\":16.990259170000002,\"989\":19.60175705,\"990\":null,\"991\":17.059597019999998,\"992\":15.197869300000001,\"993\":null,\"994\":13.113677020000001,\"995\":23.600822449999999,\"996\":null,\"997\":16.3356514,\"998\":null,\"999\":null,\"1000\":null,\"1001\":12.61895943,\"1002\":null,\"1003\":null,\"1004\":null,\"1005\":null,\"1006\":null,\"1007\":null,\"1008\":null,\"1009\":null,\"1010\":null,\"1011\":15.359063150000001,\"1012\":null,\"1013\":17.92352486,\"1014\":20.063552860000001,\"1015\":null,\"1016\":15.25384712,\"1017\":null,\"1018\":null,\"1019\":null,\"1020\":null,\"1021\":17.643926619999998,\"1022\":null,\"1023\":null,\"1024\":null,\"1025\":null,\"1026\":null,\"1027\":14.66516972,\"1028\":null,\"1029\":null,\"1030\":17.11309052,\"1031\":null,\"1032\":null,\"1033\":null,\"1034\":null,\"1035\":null,\"1036\":null,\"1037\":null,\"1038\":null,\"1039\":null,\"1040\":null,\"1041\":null,\"1042\":null,\"1043\":null,\"1044\":null,\"1045\":null,\"1046\":null,\"1047\":null,\"1048\":null,\"1049\":null,\"1050\":18.52152443,\"1051\":null,\"1052\":16.216272350000001,\"1053\":null,\"1054\":null,\"1055\":null,\"1056\":null,\"1057\":null,\"1058\":null,\"1059\":null,\"1060\":null,\"1061\":null,\"1062\":null,\"1063\":16.78327942,\"1064\":null,\"1065\":null,\"1066\":14.867326739999999,\"1067\":null,\"1068\":null,\"1069\":null,\"1070\":null,\"1071\":null,\"1072\":null,\"1073\":null,\"1074\":null,\"1075\":null,\"1076\":null,\"1077\":null,\"1078\":null,\"1079\":null,\"1080\":null,\"1081\":null,\"1082\":null,\"1083\":17.031551360000002,\"1084\":null,\"1085\":null,\"1086\":null,\"1087\":null,\"1088\":null,\"1089\":null,\"1090\":null,\"1091\":null,\"1092\":null,\"1093\":16.437036509999999,\"1094\":null,\"1095\":null,\"1096\":null,\"1097\":null,\"1098\":null,\"1099\":null,\"1100\":null,\"1101\":null,\"1102\":14.46064758,\"1103\":15.9085331,\"1104\":null,\"1105\":null,\"1106\":null,\"1107\":null,\"1108\":18.406778339999999,\"1109\":null,\"1110\":23.95118141,\"1111\":null,\"1112\":null,\"1113\":null,\"1114\":null,\"1115\":null,\"1116\":null,\"1117\":null,\"1118\":null,\"1119\":null,\"1120\":null,\"1121\":null,\"1122\":null,\"1123\":null,\"1124\":null,\"1125\":14.60020351,\"1126\":15.85218811,\"1127\":null,\"1128\":null,\"1129\":null,\"1130\":null,\"1131\":null,\"1132\":null,\"1133\":17.28680992},\"rnase3-17\":{\"0\":null,\"1\":25.53966904,\"2\":null,\"3\":null,\"4\":null,\"5\":null,\"6\":null,\"7\":21.744354250000001,\"8\":21.077962880000001,\"9\":null,\"10\":13.29748917,\"11\":13.83969593,\"12\":null,\"13\":null,\"14\":null,\"15\":null,\"16\":null,\"17\":null,\"18\":null,\"19\":null,\"20\":19.19544411,\"21\":null,\"22\":13.66166687,\"23\":13.7775631,\"24\":null,\"25\":null,\"26\":null,\"27\":null,\"28\":null,\"29\":25.58305168,\"30\":null,\"31\":null,\"32\":null,\"33\":null,\"34\":null,\"35\":null,\"36\":null,\"37\":null,\"38\":14.10688972,\"39\":15.085306170000001,\"40\":null,\"41\":null,\"42\":null,\"43\":null,\"44\":null,\"45\":12.726963039999999,\"46\":21.336908340000001,\"47\":22.366210939999998,\"48\":18.363885880000002,\"49\":21.582286830000001,\"50\":21.078874590000002,\"51\":null,\"52\":null,\"53\":null,\"54\":12.699919700000001,\"55\":null,\"56\":null,\"57\":null,\"58\":null,\"59\":15.630182270000001,\"60\":12.784736629999999,\"61\":null,\"62\":16.777383799999999,\"63\":16.825132369999999,\"64\":null,\"65\":null,\"66\":null,\"67\":null,\"68\":null,\"69\":null,\"70\":null,\"71\":null,\"72\":null,\"73\":null,\"74\":null,\"75\":null,\"76\":null,\"77\":null,\"78\":null,\"79\":null,\"80\":null,\"81\":null,\"82\":null,\"83\":null,\"84\":null,\"85\":null,\"86\":null,\"87\":null,\"88\":null,\"89\":null,\"90\":null,\"91\":null,\"92\":null,\"93\":16.58670807,\"94\":null,\"95\":null,\"96\":null,\"97\":null,\"98\":null,\"99\":null,\"100\":20.299722670000001,\"101\":null,\"102\":13.40261269,\"103\":null,\"104\":null,\"105\":null,\"106\":null,\"107\":11.68558121,\"108\":null,\"109\":null,\"110\":null,\"111\":null,\"112\":16.153491970000001,\"113\":null,\"114\":null,\"115\":null,\"116\":null,\"117\":null,\"118\":null,\"119\":null,\"120\":null,\"121\":null,\"122\":null,\"123\":null,\"124\":null,\"125\":null,\"126\":null,\"127\":null,\"128\":null,\"129\":14.38660336,\"130\":null,\"131\":null,\"132\":null,\"133\":null,\"134\":null,\"135\":19.6815052,\"136\":null,\"137\":null,\"138\":null,\"139\":null,\"140\":null,\"141\":null,\"142\":null,\"143\":null,\"144\":null,\"145\":null,\"146\":17.914093019999999,\"147\":null,\"148\":null,\"149\":18.770753859999999,\"150\":15.15157127,\"151\":22.35302162,\"152\":null,\"153\":null,\"154\":22.0633564,\"155\":null,\"156\":null,\"157\":null,\"158\":null,\"159\":null,\"160\":null,\"161\":null,\"162\":12.99767303,\"163\":null,\"164\":null,\"165\":null,\"166\":null,\"167\":null,\"168\":null,\"169\":10.50303078,\"170\":null,\"171\":null,\"172\":17.21655655,\"173\":null,\"174\":null,\"175\":null,\"176\":null,\"177\":null,\"178\":16.599651340000001,\"179\":null,\"180\":null,\"181\":null,\"182\":null,\"183\":12.549303050000001,\"184\":13.810471529999999,\"185\":null,\"186\":20.023099899999998,\"187\":23.491182330000001,\"188\":19.791284560000001,\"189\":22.046302799999999,\"190\":22.344051360000002,\"191\":null,\"192\":null,\"193\":null,\"194\":null,\"195\":null,\"196\":null,\"197\":null,\"198\":null,\"199\":null,\"200\":null,\"201\":null,\"202\":null,\"203\":null,\"204\":null,\"205\":null,\"206\":null,\"207\":12.572889330000001,\"208\":14.633790019999999,\"209\":null,\"210\":null,\"211\":null,\"212\":null,\"213\":null,\"214\":null,\"215\":null,\"216\":15.21928215,\"217\":null,\"218\":null,\"219\":null,\"220\":null,\"221\":20.314401629999999,\"222\":17.175237660000001,\"223\":15.78223038,\"224\":20.123762129999999,\"225\":21.74640656,\"226\":22.05165482,\"227\":18.623067859999999,\"228\":null,\"229\":null,\"230\":18.810333249999999,\"231\":23.21628952,\"232\":19.265541079999998,\"233\":15.61203289,\"234\":22.87205505,\"235\":16.545492169999999,\"236\":18.697307590000001,\"237\":22.572860720000001,\"238\":19.48148346,\"239\":16.794746400000001,\"240\":19.268331530000001,\"241\":14.634016989999999,\"242\":17.859994889999999,\"243\":18.140510559999999,\"244\":12.28716373,\"245\":16.114778520000002,\"246\":17.722940439999999,\"247\":null,\"248\":null,\"249\":null,\"250\":18.906509400000001,\"251\":19.28913116,\"252\":null,\"253\":21.273212430000001,\"254\":null,\"255\":null,\"256\":null,\"257\":null,\"258\":null,\"259\":null,\"260\":null,\"261\":null,\"262\":null,\"263\":null,\"264\":17.143503190000001,\"265\":null,\"266\":19.42363739,\"267\":null,\"268\":11.856425290000001,\"269\":17.107278820000001,\"270\":null,\"271\":15.46846485,\"272\":null,\"273\":null,\"274\":null,\"275\":16.06021118,\"276\":23.921977999999999,\"277\":23.58703423,\"278\":null,\"279\":13.099084850000001,\"280\":null,\"281\":16.376226429999999,\"282\":null,\"283\":null,\"284\":null,\"285\":null,\"286\":null,\"287\":null,\"288\":13.20016289,\"289\":null,\"290\":null,\"291\":null,\"292\":null,\"293\":14.52729416,\"294\":16.11115646,\"295\":null,\"296\":null,\"297\":null,\"298\":null,\"299\":null,\"300\":null,\"301\":null,\"302\":null,\"303\":null,\"304\":null,\"305\":14.641656879999999,\"306\":null,\"307\":null,\"308\":null,\"309\":null,\"310\":null,\"311\":17.392887120000001,\"312\":13.655195239999999,\"313\":null,\"314\":null,\"315\":null,\"316\":null,\"317\":null,\"318\":null,\"319\":null,\"320\":null,\"321\":null,\"322\":null,\"323\":null,\"324\":null,\"325\":null,\"326\":19.93156815,\"327\":null,\"328\":null,\"329\":null,\"330\":null,\"331\":null,\"332\":null,\"333\":null,\"334\":null,\"335\":null,\"336\":15.88364601,\"337\":null,\"338\":null,\"339\":null,\"340\":null,\"341\":null,\"342\":null,\"343\":null,\"344\":null,\"345\":null,\"346\":null,\"347\":null,\"348\":null,\"349\":null,\"350\":null,\"351\":null,\"352\":19.6766243,\"353\":null,\"354\":null,\"355\":null,\"356\":null,\"357\":null,\"358\":null,\"359\":null,\"360\":null,\"361\":null,\"362\":18.595941539999998,\"363\":null,\"364\":null,\"365\":null,\"366\":null,\"367\":null,\"368\":null,\"369\":18.740308760000001,\"370\":null,\"371\":null,\"372\":null,\"373\":null,\"374\":13.566054340000001,\"375\":null,\"376\":18.122220989999999,\"377\":10.112309460000001,\"378\":null,\"379\":null,\"380\":null,\"381\":null,\"382\":null,\"383\":11.596841810000001,\"384\":null,\"385\":null,\"386\":null,\"387\":23.129323960000001,\"388\":null,\"389\":null,\"390\":null,\"391\":12.26391506,\"392\":null,\"393\":null,\"394\":null,\"395\":null,\"396\":null,\"397\":14.593683240000001,\"398\":null,\"399\":null,\"400\":null,\"401\":null,\"402\":11.69505405,\"403\":null,\"404\":19.10515594,\"405\":17.500671390000001,\"406\":15.092385289999999,\"407\":15.12751102,\"408\":null,\"409\":null,\"410\":null,\"411\":null,\"412\":null,\"413\":null,\"414\":null,\"415\":null,\"416\":null,\"417\":null,\"418\":null,\"419\":null,\"420\":null,\"421\":null,\"422\":null,\"423\":18.438434600000001,\"424\":null,\"425\":null,\"426\":null,\"427\":null,\"428\":null,\"429\":null,\"430\":null,\"431\":16.477125170000001,\"432\":null,\"433\":null,\"434\":null,\"435\":null,\"436\":null,\"437\":null,\"438\":null,\"439\":null,\"440\":null,\"441\":null,\"442\":null,\"443\":null,\"444\":null,\"445\":21.08297348,\"446\":14.73867321,\"447\":null,\"448\":null,\"449\":null,\"450\":null,\"451\":null,\"452\":null,\"453\":12.709126469999999,\"454\":null,\"455\":null,\"456\":null,\"457\":null,\"458\":null,\"459\":null,\"460\":21.868122100000001,\"461\":21.070644380000001,\"462\":null,\"463\":null,\"464\":null,\"465\":null,\"466\":null,\"467\":null,\"468\":null,\"469\":null,\"470\":22.965642930000001,\"471\":null,\"472\":null,\"473\":null,\"474\":null,\"475\":null,\"476\":null,\"477\":17.01127052,\"478\":15.05252552,\"479\":19.986347200000001,\"480\":null,\"481\":12.08643436,\"482\":null,\"483\":null,\"484\":null,\"485\":15.40490913,\"486\":null,\"487\":null,\"488\":null,\"489\":null,\"490\":18.12039948,\"491\":null,\"492\":null,\"493\":null,\"494\":null,\"495\":null,\"496\":null,\"497\":null,\"498\":null,\"499\":null,\"500\":null,\"501\":null,\"502\":null,\"503\":null,\"504\":null,\"505\":null,\"506\":null,\"507\":null,\"508\":null,\"509\":null,\"510\":null,\"511\":null,\"512\":null,\"513\":10.792139049999999,\"514\":18.106052399999999,\"515\":null,\"516\":null,\"517\":null,\"518\":null,\"519\":null,\"520\":null,\"521\":20.340824130000001,\"522\":19.291719440000001,\"523\":null,\"524\":null,\"525\":null,\"526\":null,\"527\":null,\"528\":null,\"529\":null,\"530\":20.706914900000001,\"531\":18.754829409999999,\"532\":null,\"533\":22.80327415,\"534\":22.072412490000001,\"535\":null,\"536\":null,\"537\":null,\"538\":null,\"539\":13.00678158,\"540\":null,\"541\":null,\"542\":null,\"543\":null,\"544\":null,\"545\":16.134607320000001,\"546\":17.1043129,\"547\":12.85104656,\"548\":null,\"549\":null,\"550\":null,\"551\":24.040512079999999,\"552\":null,\"553\":12.077850339999999,\"554\":null,\"555\":null,\"556\":null,\"557\":null,\"558\":null,\"559\":null,\"560\":null,\"561\":null,\"562\":null,\"563\":null,\"564\":null,\"565\":null,\"566\":null,\"567\":null,\"568\":19.743122100000001,\"569\":15.09836102,\"570\":null,\"571\":15.312953950000001,\"572\":null,\"573\":15.96029568,\"574\":13.102729800000001,\"575\":17.35337067,\"576\":null,\"577\":null,\"578\":16.298295970000002,\"579\":null,\"580\":null,\"581\":17.572004320000001,\"582\":19.841825490000002,\"583\":null,\"584\":null,\"585\":null,\"586\":null,\"587\":null,\"588\":15.27211952,\"589\":null,\"590\":null,\"591\":null,\"592\":16.886316300000001,\"593\":null,\"594\":14.98624229,\"595\":null,\"596\":22.97324944,\"597\":null,\"598\":15.21264839,\"599\":null,\"600\":null,\"601\":null,\"602\":null,\"603\":null,\"604\":null,\"605\":null,\"606\":16.149785999999999,\"607\":null,\"608\":null,\"609\":null,\"610\":null,\"611\":null,\"612\":null,\"613\":null,\"614\":null,\"615\":null,\"616\":null,\"617\":null,\"618\":15.368744850000001,\"619\":null,\"620\":13.23394966,\"621\":17.810018540000002,\"622\":null,\"623\":null,\"624\":null,\"625\":null,\"626\":16.06720352,\"627\":13.64058399,\"628\":null,\"629\":12.968667030000001,\"630\":null,\"631\":null,\"632\":15.77894974,\"633\":null,\"634\":null,\"635\":null,\"636\":null,\"637\":11.324799540000001,\"638\":null,\"639\":null,\"640\":null,\"641\":17.478090290000001,\"642\":null,\"643\":null,\"644\":null,\"645\":null,\"646\":null,\"647\":null,\"648\":11.66782093,\"649\":null,\"650\":null,\"651\":null,\"652\":null,\"653\":null,\"654\":null,\"655\":null,\"656\":null,\"657\":16.54861069,\"658\":null,\"659\":null,\"660\":null,\"661\":null,\"662\":null,\"663\":null,\"664\":null,\"665\":null,\"666\":15.13923168,\"667\":null,\"668\":null,\"669\":null,\"670\":16.68975258,\"671\":null,\"672\":15.27957439,\"673\":null,\"674\":null,\"675\":null,\"676\":null,\"677\":null,\"678\":null,\"679\":null,\"680\":null,\"681\":22.0280323,\"682\":null,\"683\":null,\"684\":13.73587322,\"685\":null,\"686\":null,\"687\":null,\"688\":17.382961269999999,\"689\":null,\"690\":21.410644529999999,\"691\":22.274948120000001,\"692\":null,\"693\":null,\"694\":null,\"695\":null,\"696\":null,\"697\":14.167261119999999,\"698\":null,\"699\":null,\"700\":null,\"701\":10.740877149999999,\"702\":null,\"703\":null,\"704\":13.55338955,\"705\":14.57937527,\"706\":17.082231520000001,\"707\":null,\"708\":null,\"709\":null,\"710\":null,\"711\":null,\"712\":null,\"713\":null,\"714\":null,\"715\":null,\"716\":null,\"717\":null,\"718\":null,\"719\":null,\"720\":null,\"721\":null,\"722\":null,\"723\":null,\"724\":null,\"725\":null,\"726\":null,\"727\":null,\"728\":null,\"729\":22.315315250000001,\"730\":null,\"731\":10.80904484,\"732\":null,\"733\":null,\"734\":null,\"735\":null,\"736\":null,\"737\":null,\"738\":null,\"739\":null,\"740\":18.110034939999998,\"741\":15.14449883,\"742\":null,\"743\":null,\"744\":null,\"745\":null,\"746\":13.87526894,\"747\":null,\"748\":null,\"749\":null,\"750\":11.12863922,\"751\":null,\"752\":null,\"753\":null,\"754\":null,\"755\":null,\"756\":null,\"757\":null,\"758\":null,\"759\":null,\"760\":null,\"761\":null,\"762\":null,\"763\":15.34741402,\"764\":null,\"765\":null,\"766\":12.102107050000001,\"767\":13.124396320000001,\"768\":null,\"769\":null,\"770\":null,\"771\":null,\"772\":null,\"773\":null,\"774\":null,\"775\":null,\"776\":null,\"777\":null,\"778\":null,\"779\":20.735374449999998,\"780\":11.46617889,\"781\":null,\"782\":null,\"783\":20.15437317,\"784\":null,\"785\":null,\"786\":11.78545284,\"787\":null,\"788\":null,\"789\":null,\"790\":13.62136555,\"791\":13.4612236,\"792\":13.17303658,\"793\":null,\"794\":null,\"795\":null,\"796\":18.85960197,\"797\":null,\"798\":null,\"799\":null,\"800\":null,\"801\":null,\"802\":null,\"803\":null,\"804\":null,\"805\":null,\"806\":13.45018005,\"807\":null,\"808\":null,\"809\":null,\"810\":11.99286747,\"811\":null,\"812\":null,\"813\":null,\"814\":null,\"815\":null,\"816\":null,\"817\":null,\"818\":null,\"819\":null,\"820\":13.442424770000001,\"821\":null,\"822\":null,\"823\":null,\"824\":null,\"825\":null,\"826\":null,\"827\":null,\"828\":null,\"829\":null,\"830\":16.10666466,\"831\":null,\"832\":null,\"833\":null,\"834\":null,\"835\":null,\"836\":null,\"837\":null,\"838\":null,\"839\":null,\"840\":null,\"841\":null,\"842\":null,\"843\":null,\"844\":null,\"845\":null,\"846\":null,\"847\":null,\"848\":17.417901990000001,\"849\":null,\"850\":null,\"851\":null,\"852\":null,\"853\":null,\"854\":null,\"855\":null,\"856\":13.6827755,\"857\":null,\"858\":null,\"859\":null,\"860\":null,\"861\":null,\"862\":14.176251410000001,\"863\":null,\"864\":12.4112463,\"865\":null,\"866\":12.24463177,\"867\":null,\"868\":14.941414829999999,\"869\":null,\"870\":null,\"871\":null,\"872\":null,\"873\":null,\"874\":null,\"875\":null,\"876\":null,\"877\":null,\"878\":15.13274097,\"879\":15.089946749999999,\"880\":null,\"881\":null,\"882\":null,\"883\":null,\"884\":18.391588209999998,\"885\":null,\"886\":null,\"887\":null,\"888\":null,\"889\":null,\"890\":null,\"891\":null,\"892\":null,\"893\":null,\"894\":null,\"895\":null,\"896\":18.904687880000001,\"897\":null,\"898\":12.53235626,\"899\":null,\"900\":null,\"901\":null,\"902\":null,\"903\":null,\"904\":null,\"905\":null,\"906\":14.097867969999999,\"907\":null,\"908\":null,\"909\":null,\"910\":null,\"911\":14.73904228,\"912\":18.024967190000002,\"913\":18.559923170000001,\"914\":null,\"915\":14.90100861,\"916\":16.39401054,\"917\":16.679067610000001,\"918\":15.217957500000001,\"919\":null,\"920\":null,\"921\":12.88008118,\"922\":null,\"923\":null,\"924\":null,\"925\":13.345682139999999,\"926\":17.24701881,\"927\":null,\"928\":null,\"929\":null,\"930\":null,\"931\":null,\"932\":null,\"933\":null,\"934\":null,\"935\":null,\"936\":null,\"937\":21.080633160000001,\"938\":null,\"939\":null,\"940\":null,\"941\":null,\"942\":17.34897041,\"943\":null,\"944\":13.49997044,\"945\":15.53320789,\"946\":null,\"947\":null,\"948\":null,\"949\":13.982191090000001,\"950\":20.20573997,\"951\":null,\"952\":null,\"953\":null,\"954\":null,\"955\":null,\"956\":null,\"957\":null,\"958\":15.115449910000001,\"959\":9.408202170999999,\"960\":null,\"961\":null,\"962\":null,\"963\":null,\"964\":12.689255709999999,\"965\":null,\"966\":null,\"967\":null,\"968\":17.328693390000002,\"969\":null,\"970\":14.7785902,\"971\":null,\"972\":12.7388525,\"973\":null,\"974\":null,\"975\":null,\"976\":null,\"977\":null,\"978\":null,\"979\":null,\"980\":null,\"981\":null,\"982\":15.344469070000001,\"983\":null,\"984\":null,\"985\":null,\"986\":null,\"987\":null,\"988\":14.22731495,\"989\":17.668510439999999,\"990\":null,\"991\":18.12504959,\"992\":null,\"993\":null,\"994\":null,\"995\":22.919689179999999,\"996\":null,\"997\":13.369597430000001,\"998\":null,\"999\":null,\"1000\":null,\"1001\":null,\"1002\":null,\"1003\":null,\"1004\":null,\"1005\":null,\"1006\":null,\"1007\":null,\"1008\":null,\"1009\":null,\"1010\":null,\"1011\":null,\"1012\":null,\"1013\":16.63651085,\"1014\":18.041530609999999,\"1015\":null,\"1016\":14.13217831,\"1017\":null,\"1018\":null,\"1019\":null,\"1020\":null,\"1021\":16.89959335,\"1022\":null,\"1023\":null,\"1024\":null,\"1025\":null,\"1026\":null,\"1027\":14.25288677,\"1028\":null,\"1029\":null,\"1030\":14.94178104,\"1031\":null,\"1032\":null,\"1033\":null,\"1034\":null,\"1035\":13.82714462,\"1036\":null,\"1037\":null,\"1038\":null,\"1039\":null,\"1040\":null,\"1041\":null,\"1042\":null,\"1043\":null,\"1044\":null,\"1045\":null,\"1046\":null,\"1047\":null,\"1048\":null,\"1049\":null,\"1050\":16.957193369999999,\"1051\":null,\"1052\":null,\"1053\":null,\"1054\":null,\"1055\":null,\"1056\":null,\"1057\":null,\"1058\":null,\"1059\":null,\"1060\":null,\"1061\":null,\"1062\":null,\"1063\":null,\"1064\":null,\"1065\":null,\"1066\":null,\"1067\":null,\"1068\":null,\"1069\":null,\"1070\":null,\"1071\":null,\"1072\":null,\"1073\":null,\"1074\":18.863084789999998,\"1075\":null,\"1076\":null,\"1077\":null,\"1078\":null,\"1079\":null,\"1080\":null,\"1081\":null,\"1082\":null,\"1083\":null,\"1084\":null,\"1085\":null,\"1086\":null,\"1087\":null,\"1088\":null,\"1089\":null,\"1090\":null,\"1091\":null,\"1092\":null,\"1093\":16.535821909999999,\"1094\":null,\"1095\":null,\"1096\":null,\"1097\":null,\"1098\":null,\"1099\":null,\"1100\":null,\"1101\":null,\"1102\":16.428474430000001,\"1103\":null,\"1104\":null,\"1105\":null,\"1106\":null,\"1107\":null,\"1108\":null,\"1109\":null,\"1110\":22.768825530000001,\"1111\":null,\"1112\":null,\"1113\":null,\"1114\":null,\"1115\":null,\"1116\":null,\"1117\":null,\"1118\":null,\"1119\":null,\"1120\":null,\"1121\":null,\"1122\":null,\"1123\":null,\"1124\":null,\"1125\":13.76476765,\"1126\":14.285329819999999,\"1127\":13.274072650000001,\"1128\":null,\"1129\":null,\"1130\":null,\"1131\":null,\"1132\":null,\"1133\":14.03333664},\"rnase1-18\":{\"0\":null,\"1\":26.782693859999998,\"2\":null,\"3\":null,\"4\":14.35197449,\"5\":null,\"6\":null,\"7\":24.057136539999998,\"8\":22.275346760000001,\"9\":null,\"10\":15.60435009,\"11\":null,\"12\":null,\"13\":null,\"14\":null,\"15\":null,\"16\":13.23516178,\"17\":null,\"18\":null,\"19\":null,\"20\":19.669498440000002,\"21\":13.84018803,\"22\":16.75107384,\"23\":null,\"24\":null,\"25\":null,\"26\":null,\"27\":null,\"28\":null,\"29\":26.535253520000001,\"30\":null,\"31\":null,\"32\":14.330566409999999,\"33\":null,\"34\":null,\"35\":null,\"36\":null,\"37\":14.58472729,\"38\":17.473024370000001,\"39\":15.3267107,\"40\":null,\"41\":null,\"42\":14.67650795,\"43\":null,\"44\":null,\"45\":null,\"46\":22.943868640000002,\"47\":24.49338341,\"48\":21.413797379999998,\"49\":22.857700349999998,\"50\":21.985305790000002,\"51\":null,\"52\":null,\"53\":null,\"54\":12.53128433,\"55\":null,\"56\":null,\"57\":null,\"58\":null,\"59\":17.6615696,\"60\":14.875700950000001,\"61\":null,\"62\":17.899711610000001,\"63\":19.171161649999998,\"64\":null,\"65\":null,\"66\":null,\"67\":null,\"68\":null,\"69\":null,\"70\":null,\"71\":null,\"72\":null,\"73\":null,\"74\":null,\"75\":12.926573749999999,\"76\":null,\"77\":null,\"78\":null,\"79\":null,\"80\":null,\"81\":null,\"82\":null,\"83\":null,\"84\":null,\"85\":null,\"86\":null,\"87\":null,\"88\":null,\"89\":null,\"90\":null,\"91\":null,\"92\":null,\"93\":19.344966889999998,\"94\":null,\"95\":null,\"96\":null,\"97\":null,\"98\":null,\"99\":null,\"100\":23.544746400000001,\"101\":null,\"102\":null,\"103\":null,\"104\":null,\"105\":null,\"106\":null,\"107\":14.31592751,\"108\":null,\"109\":14.234667780000001,\"110\":null,\"111\":null,\"112\":17.688386919999999,\"113\":null,\"114\":null,\"115\":null,\"116\":null,\"117\":null,\"118\":null,\"119\":null,\"120\":null,\"121\":null,\"122\":null,\"123\":null,\"124\":null,\"125\":null,\"126\":null,\"127\":null,\"128\":null,\"129\":15.92831039,\"130\":13.69598961,\"131\":null,\"132\":12.74624157,\"133\":null,\"134\":14.01646042,\"135\":21.32822037,\"136\":null,\"137\":null,\"138\":null,\"139\":null,\"140\":null,\"141\":null,\"142\":null,\"143\":null,\"144\":null,\"145\":null,\"146\":19.222206119999999,\"147\":null,\"148\":null,\"149\":19.259876250000001,\"150\":17.388101580000001,\"151\":24.87088966,\"152\":19.234163280000001,\"153\":null,\"154\":23.920888900000001,\"155\":null,\"156\":null,\"157\":null,\"158\":15.78366375,\"159\":null,\"160\":null,\"161\":null,\"162\":16.426591869999999,\"163\":null,\"164\":null,\"165\":null,\"166\":null,\"167\":null,\"168\":null,\"169\":10.47228432,\"170\":null,\"171\":null,\"172\":19.67378235,\"173\":null,\"174\":null,\"175\":null,\"176\":null,\"177\":null,\"178\":17.750680920000001,\"179\":null,\"180\":null,\"181\":null,\"182\":null,\"183\":15.80312252,\"184\":null,\"185\":null,\"186\":22.224967960000001,\"187\":24.702503199999999,\"188\":22.094488139999999,\"189\":24.31478882,\"190\":25.881990429999998,\"191\":null,\"192\":null,\"193\":null,\"194\":null,\"195\":null,\"196\":null,\"197\":null,\"198\":null,\"199\":null,\"200\":null,\"201\":null,\"202\":null,\"203\":null,\"204\":null,\"205\":null,\"206\":null,\"207\":null,\"208\":16.524419779999999,\"209\":null,\"210\":null,\"211\":null,\"212\":null,\"213\":null,\"214\":null,\"215\":null,\"216\":13.52380657,\"217\":null,\"218\":null,\"219\":13.037804599999999,\"220\":null,\"221\":22.96914482,\"222\":18.364870069999998,\"223\":18.165750500000001,\"224\":21.658966060000001,\"225\":24.325191499999999,\"226\":24.1380558,\"227\":20.128427510000002,\"228\":null,\"229\":null,\"230\":19.183717730000001,\"231\":24.93409157,\"232\":21.038251880000001,\"233\":19.389131549999998,\"234\":24.518753050000001,\"235\":17.61353111,\"236\":20.144947049999999,\"237\":23.410928729999998,\"238\":20.8338356,\"239\":16.663307190000001,\"240\":22.322208400000001,\"241\":17.96702385,\"242\":23.025669099999998,\"243\":20.15523911,\"244\":16.5202198,\"245\":19.23151588,\"246\":18.903570179999999,\"247\":null,\"248\":null,\"249\":null,\"250\":20.6638813,\"251\":20.633516310000001,\"252\":null,\"253\":23.81088257,\"254\":null,\"255\":null,\"256\":null,\"257\":null,\"258\":null,\"259\":null,\"260\":null,\"261\":null,\"262\":null,\"263\":null,\"264\":18.943778989999998,\"265\":null,\"266\":21.416893009999999,\"267\":null,\"268\":15.219773289999999,\"269\":19.260013579999999,\"270\":null,\"271\":16.894865039999999,\"272\":null,\"273\":null,\"274\":17.43575096,\"275\":20.58655357,\"276\":24.794366839999999,\"277\":24.709724430000001,\"278\":null,\"279\":14.879822730000001,\"280\":null,\"281\":18.044574740000002,\"282\":null,\"283\":null,\"284\":null,\"285\":null,\"286\":null,\"287\":null,\"288\":15.501525880000001,\"289\":null,\"290\":null,\"291\":null,\"292\":null,\"293\":16.30347824,\"294\":16.70698166,\"295\":null,\"296\":null,\"297\":null,\"298\":null,\"299\":15.0513792,\"300\":null,\"301\":null,\"302\":null,\"303\":null,\"304\":null,\"305\":14.833729740000001,\"306\":16.433128360000001,\"307\":null,\"308\":null,\"309\":9.750623703,\"310\":null,\"311\":19.010068889999999,\"312\":13.62525177,\"313\":null,\"314\":null,\"315\":null,\"316\":null,\"317\":null,\"318\":null,\"319\":null,\"320\":null,\"321\":null,\"322\":null,\"323\":16.23963547,\"324\":null,\"325\":17.87435722,\"326\":22.426290510000001,\"327\":null,\"328\":null,\"329\":null,\"330\":null,\"331\":null,\"332\":null,\"333\":null,\"334\":null,\"335\":null,\"336\":17.942148209999999,\"337\":13.63639832,\"338\":null,\"339\":null,\"340\":null,\"341\":null,\"342\":null,\"343\":null,\"344\":null,\"345\":null,\"346\":null,\"347\":null,\"348\":null,\"349\":null,\"350\":null,\"351\":null,\"352\":22.50392532,\"353\":null,\"354\":null,\"355\":null,\"356\":null,\"357\":18.300325390000001,\"358\":null,\"359\":null,\"360\":null,\"361\":14.734921460000001,\"362\":20.159801479999999,\"363\":null,\"364\":null,\"365\":null,\"366\":null,\"367\":null,\"368\":null,\"369\":19.197965620000002,\"370\":null,\"371\":null,\"372\":null,\"373\":null,\"374\":14.753895760000001,\"375\":null,\"376\":20.17645645,\"377\":null,\"378\":14.49466801,\"379\":null,\"380\":null,\"381\":null,\"382\":null,\"383\":null,\"384\":null,\"385\":null,\"386\":null,\"387\":24.45381355,\"388\":null,\"389\":null,\"390\":null,\"391\":null,\"392\":null,\"393\":null,\"394\":null,\"395\":null,\"396\":16.15361214,\"397\":15.79631805,\"398\":null,\"399\":null,\"400\":null,\"401\":null,\"402\":11.87128925,\"403\":null,\"404\":20.398429870000001,\"405\":20.181560520000001,\"406\":null,\"407\":17.151155469999999,\"408\":null,\"409\":null,\"410\":null,\"411\":null,\"412\":12.34365749,\"413\":null,\"414\":null,\"415\":null,\"416\":null,\"417\":null,\"418\":null,\"419\":null,\"420\":14.625993729999999,\"421\":null,\"422\":null,\"423\":21.077507019999999,\"424\":null,\"425\":null,\"426\":null,\"427\":null,\"428\":null,\"429\":null,\"430\":null,\"431\":18.069177629999999,\"432\":null,\"433\":16.339849470000001,\"434\":null,\"435\":null,\"436\":null,\"437\":null,\"438\":null,\"439\":null,\"440\":null,\"441\":null,\"442\":null,\"443\":null,\"444\":null,\"445\":22.906097410000001,\"446\":16.79652214,\"447\":null,\"448\":null,\"449\":null,\"450\":null,\"451\":null,\"452\":null,\"453\":15.591492649999999,\"454\":null,\"455\":null,\"456\":null,\"457\":null,\"458\":15.63220024,\"459\":null,\"460\":24.15846252,\"461\":22.35667801,\"462\":null,\"463\":null,\"464\":null,\"465\":null,\"466\":null,\"467\":null,\"468\":null,\"469\":null,\"470\":25.064434049999999,\"471\":null,\"472\":null,\"473\":null,\"474\":null,\"475\":null,\"476\":17.566738130000001,\"477\":19.428287510000001,\"478\":17.14927101,\"479\":21.817571640000001,\"480\":null,\"481\":null,\"482\":null,\"483\":null,\"484\":15.411444660000001,\"485\":19.731351849999999,\"486\":null,\"487\":null,\"488\":null,\"489\":null,\"490\":19.107330319999999,\"491\":null,\"492\":null,\"493\":null,\"494\":null,\"495\":null,\"496\":null,\"497\":16.797027589999999,\"498\":null,\"499\":null,\"500\":null,\"501\":null,\"502\":null,\"503\":17.272483829999999,\"504\":null,\"505\":null,\"506\":null,\"507\":null,\"508\":null,\"509\":null,\"510\":null,\"511\":null,\"512\":null,\"513\":10.88088417,\"514\":19.912588119999999,\"515\":null,\"516\":null,\"517\":null,\"518\":null,\"519\":null,\"520\":null,\"521\":21.19358063,\"522\":19.974773410000001,\"523\":null,\"524\":null,\"525\":14.071965219999999,\"526\":null,\"527\":null,\"528\":null,\"529\":null,\"530\":23.109630580000001,\"531\":20.455932619999999,\"532\":null,\"533\":25.18146896,\"534\":24.15305901,\"535\":null,\"536\":null,\"537\":null,\"538\":13.86108685,\"539\":14.770251269999999,\"540\":null,\"541\":null,\"542\":null,\"543\":null,\"544\":null,\"545\":19.34190941,\"546\":19.841426850000001,\"547\":13.56795597,\"548\":null,\"549\":null,\"550\":null,\"551\":27.196199419999999,\"552\":null,\"553\":13.520373340000001,\"554\":null,\"555\":null,\"556\":14.0475502,\"557\":null,\"558\":null,\"559\":null,\"560\":null,\"561\":null,\"562\":null,\"563\":15.405241009999999,\"564\":null,\"565\":null,\"566\":null,\"567\":null,\"568\":21.16054153,\"569\":null,\"570\":null,\"571\":null,\"572\":null,\"573\":16.075040820000002,\"574\":13.91765213,\"575\":18.456434250000001,\"576\":null,\"577\":null,\"578\":null,\"579\":null,\"580\":null,\"581\":19.965784070000002,\"582\":20.63076401,\"583\":null,\"584\":null,\"585\":null,\"586\":13.92638874,\"587\":null,\"588\":16.4869442,\"589\":null,\"590\":null,\"591\":null,\"592\":17.58937263,\"593\":null,\"594\":13.450438500000001,\"595\":null,\"596\":24.07691956,\"597\":null,\"598\":null,\"599\":null,\"600\":12.974145890000001,\"601\":null,\"602\":17.77365494,\"603\":null,\"604\":null,\"605\":15.13550854,\"606\":18.276624680000001,\"607\":null,\"608\":null,\"609\":null,\"610\":null,\"611\":null,\"612\":null,\"613\":null,\"614\":null,\"615\":null,\"616\":null,\"617\":14.02548599,\"618\":15.09626198,\"619\":null,\"620\":null,\"621\":20.387428280000002,\"622\":null,\"623\":null,\"624\":null,\"625\":null,\"626\":null,\"627\":15.375005720000001,\"628\":null,\"629\":16.198732379999999,\"630\":null,\"631\":null,\"632\":18.647233960000001,\"633\":null,\"634\":null,\"635\":16.69954491,\"636\":null,\"637\":14.143702510000001,\"638\":null,\"639\":null,\"640\":null,\"641\":19.85943413,\"642\":null,\"643\":null,\"644\":null,\"645\":null,\"646\":null,\"647\":null,\"648\":14.31309605,\"649\":null,\"650\":null,\"651\":null,\"652\":null,\"653\":null,\"654\":null,\"655\":null,\"656\":null,\"657\":18.286043169999999,\"658\":null,\"659\":null,\"660\":null,\"661\":null,\"662\":null,\"663\":null,\"664\":null,\"665\":null,\"666\":19.141208649999999,\"667\":null,\"668\":null,\"669\":null,\"670\":17.730125430000001,\"671\":null,\"672\":15.36683464,\"673\":null,\"674\":null,\"675\":null,\"676\":null,\"677\":null,\"678\":null,\"679\":null,\"680\":null,\"681\":24.484867099999999,\"682\":null,\"683\":null,\"684\":16.446922300000001,\"685\":null,\"686\":16.04546165,\"687\":null,\"688\":17.64912987,\"689\":null,\"690\":23.680673599999999,\"691\":24.835426330000001,\"692\":15.573084830000001,\"693\":null,\"694\":null,\"695\":null,\"696\":null,\"697\":15.34512806,\"698\":10.71321487,\"699\":null,\"700\":null,\"701\":null,\"702\":12.57874966,\"703\":null,\"704\":null,\"705\":14.545387270000001,\"706\":18.796932219999999,\"707\":null,\"708\":null,\"709\":null,\"710\":null,\"711\":null,\"712\":null,\"713\":null,\"714\":null,\"715\":null,\"716\":null,\"717\":null,\"718\":null,\"719\":null,\"720\":null,\"721\":null,\"722\":null,\"723\":null,\"724\":null,\"725\":null,\"726\":null,\"727\":null,\"728\":null,\"729\":24.046602249999999,\"730\":null,\"731\":null,\"732\":null,\"733\":null,\"734\":null,\"735\":null,\"736\":null,\"737\":null,\"738\":null,\"739\":null,\"740\":21.695871350000001,\"741\":16.122079849999999,\"742\":11.76117706,\"743\":null,\"744\":null,\"745\":null,\"746\":16.480569840000001,\"747\":null,\"748\":null,\"749\":null,\"750\":9.492594719,\"751\":null,\"752\":null,\"753\":null,\"754\":null,\"755\":null,\"756\":null,\"757\":null,\"758\":null,\"759\":null,\"760\":null,\"761\":null,\"762\":null,\"763\":16.545101169999999,\"764\":null,\"765\":17.974828720000001,\"766\":null,\"767\":12.76878357,\"768\":null,\"769\":null,\"770\":null,\"771\":null,\"772\":null,\"773\":null,\"774\":null,\"775\":null,\"776\":null,\"777\":null,\"778\":null,\"779\":23.87126541,\"780\":12.834629059999999,\"781\":null,\"782\":null,\"783\":21.129999160000001,\"784\":null,\"785\":null,\"786\":15.496260639999999,\"787\":null,\"788\":null,\"789\":null,\"790\":null,\"791\":14.70509243,\"792\":15.50249004,\"793\":null,\"794\":null,\"795\":null,\"796\":null,\"797\":null,\"798\":null,\"799\":null,\"800\":null,\"801\":null,\"802\":null,\"803\":null,\"804\":null,\"805\":15.34328938,\"806\":15.07648182,\"807\":null,\"808\":null,\"809\":null,\"810\":null,\"811\":null,\"812\":null,\"813\":null,\"814\":null,\"815\":null,\"816\":null,\"817\":null,\"818\":null,\"819\":null,\"820\":null,\"821\":null,\"822\":null,\"823\":null,\"824\":null,\"825\":null,\"826\":null,\"827\":null,\"828\":null,\"829\":null,\"830\":16.703470230000001,\"831\":null,\"832\":null,\"833\":null,\"834\":null,\"835\":null,\"836\":14.53927994,\"837\":null,\"838\":null,\"839\":null,\"840\":null,\"841\":null,\"842\":null,\"843\":null,\"844\":null,\"845\":null,\"846\":null,\"847\":null,\"848\":18.78596306,\"849\":null,\"850\":null,\"851\":null,\"852\":13.06845951,\"853\":null,\"854\":13.845882420000001,\"855\":null,\"856\":16.275596620000002,\"857\":null,\"858\":null,\"859\":null,\"860\":null,\"861\":null,\"862\":17.432819370000001,\"863\":null,\"864\":14.615342139999999,\"865\":null,\"866\":null,\"867\":null,\"868\":17.27884865,\"869\":null,\"870\":null,\"871\":null,\"872\":null,\"873\":null,\"874\":null,\"875\":null,\"876\":null,\"877\":null,\"878\":16.933298109999999,\"879\":12.71261311,\"880\":null,\"881\":null,\"882\":null,\"883\":null,\"884\":16.826871870000002,\"885\":null,\"886\":null,\"887\":null,\"888\":null,\"889\":null,\"890\":null,\"891\":14.921422959999999,\"892\":null,\"893\":null,\"894\":null,\"895\":null,\"896\":20.851556779999999,\"897\":null,\"898\":null,\"899\":null,\"900\":null,\"901\":null,\"902\":null,\"903\":null,\"904\":null,\"905\":null,\"906\":14.846323010000001,\"907\":13.23216629,\"908\":13.05355263,\"909\":null,\"910\":null,\"911\":19.953617099999999,\"912\":21.010314940000001,\"913\":19.446514130000001,\"914\":null,\"915\":14.672369959999999,\"916\":17.708261490000002,\"917\":19.341518400000002,\"918\":18.183500290000001,\"919\":null,\"920\":null,\"921\":14.376057619999999,\"922\":null,\"923\":null,\"924\":null,\"925\":14.50426006,\"926\":14.141149520000001,\"927\":null,\"928\":null,\"929\":null,\"930\":14.39720631,\"931\":null,\"932\":null,\"933\":null,\"934\":null,\"935\":null,\"936\":null,\"937\":22.248235699999999,\"938\":null,\"939\":null,\"940\":null,\"941\":null,\"942\":19.026561739999998,\"943\":null,\"944\":14.14170837,\"945\":18.59874344,\"946\":null,\"947\":null,\"948\":13.43241119,\"949\":13.799787520000001,\"950\":24.993862150000002,\"951\":null,\"952\":null,\"953\":null,\"954\":null,\"955\":null,\"956\":null,\"957\":null,\"958\":15.578756329999999,\"959\":13.569262500000001,\"960\":null,\"961\":null,\"962\":null,\"963\":null,\"964\":null,\"965\":null,\"966\":null,\"967\":null,\"968\":20.04566956,\"969\":null,\"970\":16.748193740000001,\"971\":null,\"972\":null,\"973\":null,\"974\":null,\"975\":null,\"976\":null,\"977\":null,\"978\":null,\"979\":null,\"980\":null,\"981\":null,\"982\":17.229570389999999,\"983\":null,\"984\":null,\"985\":null,\"986\":null,\"987\":null,\"988\":19.329372410000001,\"989\":19.48205566,\"990\":null,\"991\":15.61910248,\"992\":null,\"993\":null,\"994\":null,\"995\":24.607723239999998,\"996\":null,\"997\":15.428524019999999,\"998\":null,\"999\":null,\"1000\":null,\"1001\":null,\"1002\":null,\"1003\":null,\"1004\":null,\"1005\":null,\"1006\":null,\"1007\":null,\"1008\":null,\"1009\":null,\"1010\":null,\"1011\":null,\"1012\":null,\"1013\":18.481090550000001,\"1014\":21.099824909999999,\"1015\":null,\"1016\":15.82481003,\"1017\":null,\"1018\":null,\"1019\":null,\"1020\":null,\"1021\":18.33647156,\"1022\":null,\"1023\":null,\"1024\":null,\"1025\":null,\"1026\":null,\"1027\":15.23728466,\"1028\":null,\"1029\":null,\"1030\":20.353801730000001,\"1031\":null,\"1032\":12.84615612,\"1033\":null,\"1034\":null,\"1035\":null,\"1036\":null,\"1037\":null,\"1038\":16.264461520000001,\"1039\":null,\"1040\":null,\"1041\":null,\"1042\":null,\"1043\":null,\"1044\":null,\"1045\":null,\"1046\":null,\"1047\":null,\"1048\":null,\"1049\":null,\"1050\":18.93491173,\"1051\":null,\"1052\":17.51806831,\"1053\":null,\"1054\":null,\"1055\":null,\"1056\":null,\"1057\":null,\"1058\":null,\"1059\":null,\"1060\":null,\"1061\":null,\"1062\":null,\"1063\":18.311721800000001,\"1064\":null,\"1065\":null,\"1066\":16.183519359999998,\"1067\":null,\"1068\":null,\"1069\":null,\"1070\":null,\"1071\":null,\"1072\":null,\"1073\":null,\"1074\":null,\"1075\":null,\"1076\":null,\"1077\":null,\"1078\":null,\"1079\":null,\"1080\":null,\"1081\":null,\"1082\":null,\"1083\":null,\"1084\":null,\"1085\":null,\"1086\":null,\"1087\":null,\"1088\":null,\"1089\":null,\"1090\":15.105213170000001,\"1091\":null,\"1092\":null,\"1093\":17.474212649999998,\"1094\":null,\"1095\":null,\"1096\":null,\"1097\":null,\"1098\":null,\"1099\":null,\"1100\":null,\"1101\":15.213217739999999,\"1102\":15.496229169999999,\"1103\":null,\"1104\":null,\"1105\":null,\"1106\":null,\"1107\":null,\"1108\":18.89578247,\"1109\":null,\"1110\":24.84708977,\"1111\":null,\"1112\":null,\"1113\":null,\"1114\":null,\"1115\":null,\"1116\":null,\"1117\":null,\"1118\":null,\"1119\":null,\"1120\":null,\"1121\":null,\"1122\":null,\"1123\":15.825082780000001,\"1124\":14.90848637,\"1125\":14.54713535,\"1126\":null,\"1127\":null,\"1128\":null,\"1129\":null,\"1130\":null,\"1131\":14.4064703,\"1132\":null,\"1133\":17.4542675},\"rnase2-18\":{\"0\":null,\"1\":25.960468290000002,\"2\":null,\"3\":null,\"4\":14.91597271,\"5\":null,\"6\":null,\"7\":21.914224619999999,\"8\":21.27452087,\"9\":null,\"10\":14.771231650000001,\"11\":14.64582729,\"12\":20.239929199999999,\"13\":null,\"14\":null,\"15\":null,\"16\":null,\"17\":null,\"18\":null,\"19\":null,\"20\":21.47654915,\"21\":11.867818829999999,\"22\":16.717596050000001,\"23\":null,\"24\":null,\"25\":null,\"26\":null,\"27\":null,\"28\":null,\"29\":26.263917920000001,\"30\":null,\"31\":null,\"32\":14.410186769999999,\"33\":null,\"34\":null,\"35\":null,\"36\":null,\"37\":17.091663359999998,\"38\":16.92125893,\"39\":13.81778336,\"40\":null,\"41\":null,\"42\":15.69558144,\"43\":null,\"44\":14.89775085,\"45\":null,\"46\":22.231546399999999,\"47\":23.21112823,\"48\":20.46921158,\"49\":22.28322601,\"50\":21.565231319999999,\"51\":null,\"52\":null,\"53\":null,\"54\":14.404742239999999,\"55\":null,\"56\":null,\"57\":null,\"58\":null,\"59\":16.842424390000002,\"60\":14.173677440000001,\"61\":null,\"62\":18.405075069999999,\"63\":18.154916759999999,\"64\":null,\"65\":9.786628723,\"66\":null,\"67\":null,\"68\":null,\"69\":null,\"70\":null,\"71\":null,\"72\":null,\"73\":null,\"74\":18.76363945,\"75\":null,\"76\":null,\"77\":null,\"78\":null,\"79\":null,\"80\":null,\"81\":null,\"82\":null,\"83\":null,\"84\":null,\"85\":null,\"86\":null,\"87\":null,\"88\":null,\"89\":null,\"90\":null,\"91\":null,\"92\":null,\"93\":17.708532330000001,\"94\":null,\"95\":null,\"96\":null,\"97\":null,\"98\":null,\"99\":null,\"100\":22.464584349999999,\"101\":null,\"102\":14.871905330000001,\"103\":null,\"104\":null,\"105\":null,\"106\":null,\"107\":14.87733173,\"108\":null,\"109\":15.04058933,\"110\":null,\"111\":null,\"112\":17.616836549999999,\"113\":null,\"114\":16.058309560000001,\"115\":null,\"116\":null,\"117\":null,\"118\":null,\"119\":null,\"120\":null,\"121\":null,\"122\":null,\"123\":null,\"124\":null,\"125\":null,\"126\":null,\"127\":null,\"128\":null,\"129\":14.77612495,\"130\":12.651814460000001,\"131\":null,\"132\":13.367960930000001,\"133\":null,\"134\":null,\"135\":20.582975390000001,\"136\":null,\"137\":null,\"138\":null,\"139\":null,\"140\":null,\"141\":null,\"142\":null,\"143\":null,\"144\":null,\"145\":null,\"146\":18.161722180000002,\"147\":null,\"148\":null,\"149\":19.828792570000001,\"150\":null,\"151\":24.168903350000001,\"152\":19.471357350000002,\"153\":null,\"154\":22.633672709999999,\"155\":null,\"156\":null,\"157\":null,\"158\":13.68977928,\"159\":null,\"160\":null,\"161\":null,\"162\":null,\"163\":null,\"164\":null,\"165\":null,\"166\":null,\"167\":null,\"168\":null,\"169\":10.449458119999999,\"170\":null,\"171\":null,\"172\":19.198038100000002,\"173\":16.835039139999999,\"174\":null,\"175\":null,\"176\":null,\"177\":null,\"178\":17.548339840000001,\"179\":null,\"180\":null,\"181\":null,\"182\":null,\"183\":13.6633358,\"184\":14.56373215,\"185\":null,\"186\":21.401350019999999,\"187\":24.069562909999998,\"188\":21.370447160000001,\"189\":23.866840360000001,\"190\":25.110641480000002,\"191\":null,\"192\":null,\"193\":null,\"194\":null,\"195\":null,\"196\":null,\"197\":14.598052020000001,\"198\":null,\"199\":null,\"200\":null,\"201\":null,\"202\":null,\"203\":null,\"204\":16.97096062,\"205\":null,\"206\":null,\"207\":null,\"208\":15.26612759,\"209\":null,\"210\":null,\"211\":null,\"212\":null,\"213\":null,\"214\":null,\"215\":null,\"216\":15.32512951,\"217\":null,\"218\":null,\"219\":12.92877769,\"220\":15.231745719999999,\"221\":22.907547000000001,\"222\":19.27516937,\"223\":18.124040600000001,\"224\":20.9166317,\"225\":23.636108400000001,\"226\":23.609077450000001,\"227\":20.989538190000001,\"228\":null,\"229\":null,\"230\":19.7228241,\"231\":24.21852303,\"232\":20.839075090000002,\"233\":18.1951313,\"234\":24.25954247,\"235\":18.414644240000001,\"236\":19.54300499,\"237\":23.828130720000001,\"238\":20.30396271,\"239\":17.57252312,\"240\":22.170080179999999,\"241\":16.223869319999999,\"242\":22.982940670000001,\"243\":19.658939360000002,\"244\":13.58848,\"245\":17.924858090000001,\"246\":19.46941185,\"247\":null,\"248\":null,\"249\":null,\"250\":19.56781578,\"251\":19.8426075,\"252\":null,\"253\":22.893468859999999,\"254\":null,\"255\":null,\"256\":null,\"257\":null,\"258\":null,\"259\":null,\"260\":null,\"261\":null,\"262\":null,\"263\":null,\"264\":18.466865540000001,\"265\":null,\"266\":20.547172549999999,\"267\":null,\"268\":null,\"269\":18.80243492,\"270\":null,\"271\":16.518499370000001,\"272\":null,\"273\":null,\"274\":14.545869829999999,\"275\":19.341670990000001,\"276\":24.491550449999998,\"277\":24.473827360000001,\"278\":null,\"279\":14.7897377,\"280\":null,\"281\":17.760589599999999,\"282\":null,\"283\":null,\"284\":null,\"285\":null,\"286\":null,\"287\":null,\"288\":14.30335236,\"289\":null,\"290\":null,\"291\":null,\"292\":null,\"293\":14.91769886,\"294\":18.051017760000001,\"295\":null,\"296\":null,\"297\":null,\"298\":null,\"299\":14.706873890000001,\"300\":null,\"301\":null,\"302\":null,\"303\":null,\"304\":null,\"305\":16.131958010000002,\"306\":15.639425279999999,\"307\":null,\"308\":null,\"309\":null,\"310\":null,\"311\":19.263824459999999,\"312\":13.91895676,\"313\":null,\"314\":null,\"315\":null,\"316\":null,\"317\":null,\"318\":null,\"319\":null,\"320\":null,\"321\":null,\"322\":null,\"323\":15.063099859999999,\"324\":null,\"325\":16.790042880000002,\"326\":20.495800020000001,\"327\":null,\"328\":null,\"329\":null,\"330\":null,\"331\":null,\"332\":null,\"333\":null,\"334\":null,\"335\":null,\"336\":17.000198359999999,\"337\":14.74415016,\"338\":null,\"339\":null,\"340\":null,\"341\":null,\"342\":null,\"343\":null,\"344\":null,\"345\":null,\"346\":null,\"347\":null,\"348\":null,\"349\":null,\"350\":null,\"351\":null,\"352\":21.870908740000001,\"353\":null,\"354\":null,\"355\":null,\"356\":null,\"357\":17.98025131,\"358\":null,\"359\":null,\"360\":null,\"361\":13.967316629999999,\"362\":null,\"363\":null,\"364\":null,\"365\":null,\"366\":null,\"367\":null,\"368\":null,\"369\":18.56137657,\"370\":null,\"371\":null,\"372\":null,\"373\":null,\"374\":16.42257309,\"375\":null,\"376\":18.943864820000002,\"377\":14.656257630000001,\"378\":null,\"379\":null,\"380\":null,\"381\":null,\"382\":null,\"383\":null,\"384\":null,\"385\":null,\"386\":null,\"387\":23.332790370000001,\"388\":null,\"389\":null,\"390\":null,\"391\":12.25381756,\"392\":null,\"393\":null,\"394\":null,\"395\":null,\"396\":null,\"397\":14.81733322,\"398\":null,\"399\":null,\"400\":null,\"401\":null,\"402\":13.3730011,\"403\":null,\"404\":19.809312819999999,\"405\":18.788991930000002,\"406\":18.492439269999998,\"407\":15.66700077,\"408\":null,\"409\":null,\"410\":null,\"411\":null,\"412\":null,\"413\":null,\"414\":null,\"415\":null,\"416\":null,\"417\":null,\"418\":null,\"419\":null,\"420\":null,\"421\":null,\"422\":null,\"423\":20.330356599999998,\"424\":null,\"425\":null,\"426\":null,\"427\":null,\"428\":null,\"429\":null,\"430\":null,\"431\":17.419960020000001,\"432\":null,\"433\":15.349730490000001,\"434\":null,\"435\":null,\"436\":null,\"437\":null,\"438\":null,\"439\":null,\"440\":null,\"441\":null,\"442\":null,\"443\":null,\"444\":null,\"445\":22.512678149999999,\"446\":17.64209366,\"447\":null,\"448\":15.882141109999999,\"449\":null,\"450\":null,\"451\":null,\"452\":null,\"453\":16.802591320000001,\"454\":15.85291958,\"455\":null,\"456\":null,\"457\":null,\"458\":14.2431736,\"459\":null,\"460\":23.179313659999998,\"461\":16.697103500000001,\"462\":null,\"463\":null,\"464\":null,\"465\":null,\"466\":null,\"467\":null,\"468\":null,\"469\":null,\"470\":24.540674209999999,\"471\":null,\"472\":null,\"473\":null,\"474\":null,\"475\":null,\"476\":14.987041469999999,\"477\":17.605739589999999,\"478\":16.77674103,\"479\":21.28517342,\"480\":null,\"481\":13.315856930000001,\"482\":null,\"483\":null,\"484\":13.707143780000001,\"485\":19.037969589999999,\"486\":null,\"487\":null,\"488\":null,\"489\":null,\"490\":18.532104489999998,\"491\":null,\"492\":null,\"493\":null,\"494\":null,\"495\":null,\"496\":null,\"497\":16.15912247,\"498\":null,\"499\":null,\"500\":null,\"501\":null,\"502\":null,\"503\":16.89249611,\"504\":null,\"505\":null,\"506\":null,\"507\":null,\"508\":null,\"509\":null,\"510\":null,\"511\":null,\"512\":null,\"513\":null,\"514\":19.101928709999999,\"515\":null,\"516\":null,\"517\":null,\"518\":null,\"519\":null,\"520\":null,\"521\":20.716741559999999,\"522\":18.056320190000001,\"523\":null,\"524\":null,\"525\":null,\"526\":10.72425842,\"527\":null,\"528\":null,\"529\":null,\"530\":22.8146801,\"531\":20.322675700000001,\"532\":null,\"533\":24.72114182,\"534\":23.441898349999999,\"535\":null,\"536\":null,\"537\":null,\"538\":null,\"539\":12.37761688,\"540\":null,\"541\":null,\"542\":null,\"543\":null,\"544\":null,\"545\":18.145345689999999,\"546\":18.782991410000001,\"547\":15.994994159999999,\"548\":null,\"549\":null,\"550\":null,\"551\":25.930644990000001,\"552\":null,\"553\":12.477126119999999,\"554\":null,\"555\":null,\"556\":11.20945358,\"557\":null,\"558\":null,\"559\":null,\"560\":null,\"561\":null,\"562\":null,\"563\":null,\"564\":null,\"565\":null,\"566\":null,\"567\":null,\"568\":20.96916199,\"569\":15.315786360000001,\"570\":null,\"571\":null,\"572\":null,\"573\":18.028423310000001,\"574\":null,\"575\":18.862571719999998,\"576\":null,\"577\":null,\"578\":null,\"579\":13.114213940000001,\"580\":13.48066425,\"581\":18.867284770000001,\"582\":19.4591198,\"583\":null,\"584\":null,\"585\":null,\"586\":null,\"587\":null,\"588\":15.71727467,\"589\":null,\"590\":null,\"591\":null,\"592\":16.640188219999999,\"593\":null,\"594\":null,\"595\":null,\"596\":23.968599319999999,\"597\":null,\"598\":null,\"599\":null,\"600\":13.729726790000001,\"601\":11.97276402,\"602\":15.107953070000001,\"603\":null,\"604\":null,\"605\":16.325832370000001,\"606\":17.200458529999999,\"607\":null,\"608\":null,\"609\":null,\"610\":null,\"611\":null,\"612\":null,\"613\":null,\"614\":null,\"615\":null,\"616\":null,\"617\":15.65664864,\"618\":17.78864098,\"619\":null,\"620\":null,\"621\":19.730175020000001,\"622\":null,\"623\":null,\"624\":null,\"625\":null,\"626\":null,\"627\":14.60414791,\"628\":null,\"629\":15.1748867,\"630\":null,\"631\":null,\"632\":18.101903920000002,\"633\":null,\"634\":null,\"635\":16.020502090000001,\"636\":14.31309605,\"637\":14.018199920000001,\"638\":null,\"639\":null,\"640\":null,\"641\":19.342561719999999,\"642\":null,\"643\":null,\"644\":null,\"645\":null,\"646\":null,\"647\":null,\"648\":null,\"649\":null,\"650\":null,\"651\":null,\"652\":null,\"653\":null,\"654\":null,\"655\":null,\"656\":null,\"657\":17.118272780000002,\"658\":null,\"659\":null,\"660\":null,\"661\":null,\"662\":null,\"663\":null,\"664\":null,\"665\":null,\"666\":17.839536670000001,\"667\":null,\"668\":null,\"669\":null,\"670\":16.7534256,\"671\":null,\"672\":15.0297184,\"673\":null,\"674\":null,\"675\":null,\"676\":null,\"677\":null,\"678\":null,\"679\":null,\"680\":null,\"681\":23.80950928,\"682\":null,\"683\":null,\"684\":16.83577919,\"685\":null,\"686\":null,\"687\":null,\"688\":18.35293961,\"689\":null,\"690\":22.8283062,\"691\":23.270135880000002,\"692\":null,\"693\":13.10587597,\"694\":null,\"695\":null,\"696\":null,\"697\":null,\"698\":null,\"699\":null,\"700\":null,\"701\":12.09325218,\"702\":null,\"703\":null,\"704\":null,\"705\":15.47167492,\"706\":18.551910400000001,\"707\":null,\"708\":null,\"709\":null,\"710\":null,\"711\":null,\"712\":null,\"713\":null,\"714\":null,\"715\":null,\"716\":null,\"717\":null,\"718\":null,\"719\":null,\"720\":null,\"721\":null,\"722\":null,\"723\":14.71354771,\"724\":null,\"725\":null,\"726\":null,\"727\":null,\"728\":null,\"729\":23.344079969999999,\"730\":null,\"731\":11.3821373,\"732\":null,\"733\":null,\"734\":null,\"735\":null,\"736\":null,\"737\":null,\"738\":null,\"739\":null,\"740\":16.088209150000001,\"741\":16.10750389,\"742\":12.638367649999999,\"743\":null,\"744\":null,\"745\":null,\"746\":16.45029259,\"747\":null,\"748\":null,\"749\":null,\"750\":12.827025409999999,\"751\":null,\"752\":null,\"753\":null,\"754\":null,\"755\":null,\"756\":10.65266609,\"757\":null,\"758\":null,\"759\":null,\"760\":null,\"761\":null,\"762\":null,\"763\":15.79052639,\"764\":null,\"765\":17.201032640000001,\"766\":null,\"767\":12.528722760000001,\"768\":null,\"769\":null,\"770\":null,\"771\":null,\"772\":null,\"773\":null,\"774\":null,\"775\":null,\"776\":null,\"777\":null,\"778\":null,\"779\":22.47080231,\"780\":13.77396297,\"781\":null,\"782\":13.09432507,\"783\":20.42152214,\"784\":null,\"785\":null,\"786\":null,\"787\":null,\"788\":null,\"789\":null,\"790\":12.3088789,\"791\":null,\"792\":14.809818269999999,\"793\":null,\"794\":null,\"795\":null,\"796\":18.64688301,\"797\":null,\"798\":null,\"799\":null,\"800\":null,\"801\":null,\"802\":null,\"803\":null,\"804\":null,\"805\":15.08023453,\"806\":14.659772869999999,\"807\":null,\"808\":null,\"809\":null,\"810\":13.36399746,\"811\":null,\"812\":null,\"813\":null,\"814\":null,\"815\":null,\"816\":null,\"817\":null,\"818\":null,\"819\":null,\"820\":13.78729057,\"821\":null,\"822\":null,\"823\":null,\"824\":15.44083691,\"825\":null,\"826\":null,\"827\":null,\"828\":null,\"829\":null,\"830\":17.85087013,\"831\":null,\"832\":null,\"833\":null,\"834\":null,\"835\":null,\"836\":14.71949577,\"837\":null,\"838\":null,\"839\":null,\"840\":null,\"841\":null,\"842\":null,\"843\":null,\"844\":null,\"845\":null,\"846\":15.020806309999999,\"847\":null,\"848\":18.349660870000001,\"849\":null,\"850\":null,\"851\":null,\"852\":null,\"853\":null,\"854\":13.14333534,\"855\":null,\"856\":14.38673782,\"857\":null,\"858\":null,\"859\":null,\"860\":null,\"861\":null,\"862\":16.09727097,\"863\":null,\"864\":14.1041069,\"865\":null,\"866\":null,\"867\":null,\"868\":16.513126369999998,\"869\":null,\"870\":null,\"871\":null,\"872\":null,\"873\":null,\"874\":null,\"875\":null,\"876\":null,\"877\":null,\"878\":null,\"879\":12.25370026,\"880\":null,\"881\":12.94889641,\"882\":null,\"883\":null,\"884\":null,\"885\":null,\"886\":null,\"887\":null,\"888\":null,\"889\":null,\"890\":null,\"891\":13.757181170000001,\"892\":null,\"893\":null,\"894\":null,\"895\":null,\"896\":19.674989700000001,\"897\":null,\"898\":12.711731909999999,\"899\":null,\"900\":null,\"901\":null,\"902\":null,\"903\":null,\"904\":13.76787376,\"905\":null,\"906\":14.816933629999999,\"907\":15.92962837,\"908\":16.41452026,\"909\":null,\"910\":null,\"911\":19.603460309999999,\"912\":20.22846603,\"913\":19.871833800000001,\"914\":null,\"915\":13.71327877,\"916\":17.39389229,\"917\":19.769382480000001,\"918\":null,\"919\":null,\"920\":null,\"921\":13.99276161,\"922\":null,\"923\":null,\"924\":null,\"925\":15.5265913,\"926\":null,\"927\":null,\"928\":null,\"929\":null,\"930\":13.72568607,\"931\":null,\"932\":null,\"933\":null,\"934\":null,\"935\":null,\"936\":null,\"937\":22.570777889999999,\"938\":null,\"939\":null,\"940\":null,\"941\":null,\"942\":18.100826260000002,\"943\":null,\"944\":null,\"945\":17.39924431,\"946\":null,\"947\":null,\"948\":null,\"949\":null,\"950\":23.651081090000002,\"951\":null,\"952\":null,\"953\":null,\"954\":15.16309929,\"955\":null,\"956\":null,\"957\":null,\"958\":15.33483219,\"959\":12.30930614,\"960\":null,\"961\":null,\"962\":12.109079360000001,\"963\":null,\"964\":14.11015701,\"965\":null,\"966\":null,\"967\":null,\"968\":17.29947662,\"969\":null,\"970\":16.02548599,\"971\":null,\"972\":15.67587471,\"973\":null,\"974\":null,\"975\":13.423772810000001,\"976\":null,\"977\":null,\"978\":null,\"979\":null,\"980\":null,\"981\":null,\"982\":16.27283096,\"983\":null,\"984\":null,\"985\":null,\"986\":null,\"987\":null,\"988\":17.759809489999998,\"989\":19.956739429999999,\"990\":null,\"991\":15.135869980000001,\"992\":13.97557926,\"993\":null,\"994\":null,\"995\":23.772434230000002,\"996\":null,\"997\":12.32547379,\"998\":null,\"999\":null,\"1000\":null,\"1001\":null,\"1002\":null,\"1003\":null,\"1004\":null,\"1005\":null,\"1006\":null,\"1007\":11.69274616,\"1008\":null,\"1009\":null,\"1010\":null,\"1011\":null,\"1012\":null,\"1013\":17.283649440000001,\"1014\":20.244001390000001,\"1015\":null,\"1016\":14.551948550000001,\"1017\":null,\"1018\":null,\"1019\":null,\"1020\":null,\"1021\":18.471912379999999,\"1022\":null,\"1023\":null,\"1024\":null,\"1025\":null,\"1026\":null,\"1027\":null,\"1028\":null,\"1029\":null,\"1030\":17.739978789999998,\"1031\":null,\"1032\":null,\"1033\":null,\"1034\":null,\"1035\":null,\"1036\":null,\"1037\":null,\"1038\":null,\"1039\":null,\"1040\":null,\"1041\":null,\"1042\":null,\"1043\":null,\"1044\":null,\"1045\":null,\"1046\":null,\"1047\":null,\"1048\":null,\"1049\":9.808449745000001,\"1050\":18.639163969999998,\"1051\":null,\"1052\":14.256945610000001,\"1053\":null,\"1054\":null,\"1055\":null,\"1056\":null,\"1057\":null,\"1058\":null,\"1059\":null,\"1060\":null,\"1061\":null,\"1062\":null,\"1063\":17.09692192,\"1064\":null,\"1065\":null,\"1066\":13.194094659999999,\"1067\":null,\"1068\":null,\"1069\":null,\"1070\":null,\"1071\":null,\"1072\":null,\"1073\":null,\"1074\":null,\"1075\":null,\"1076\":null,\"1077\":null,\"1078\":null,\"1079\":null,\"1080\":null,\"1081\":null,\"1082\":null,\"1083\":null,\"1084\":null,\"1085\":null,\"1086\":null,\"1087\":null,\"1088\":null,\"1089\":null,\"1090\":null,\"1091\":null,\"1092\":null,\"1093\":16.698053359999999,\"1094\":null,\"1095\":15.9758482,\"1096\":null,\"1097\":null,\"1098\":null,\"1099\":null,\"1100\":null,\"1101\":null,\"1102\":13.214425090000001,\"1103\":null,\"1104\":null,\"1105\":null,\"1106\":null,\"1107\":null,\"1108\":null,\"1109\":null,\"1110\":23.254507060000002,\"1111\":null,\"1112\":null,\"1113\":null,\"1114\":null,\"1115\":null,\"1116\":null,\"1117\":null,\"1118\":null,\"1119\":null,\"1120\":null,\"1121\":null,\"1122\":null,\"1123\":null,\"1124\":null,\"1125\":12.684836389999999,\"1126\":null,\"1127\":null,\"1128\":null,\"1129\":null,\"1130\":null,\"1131\":14.13418579,\"1132\":null,\"1133\":16.966686249999999},\"rnase3-18\":{\"0\":null,\"1\":25.365396499999999,\"2\":null,\"3\":null,\"4\":null,\"5\":null,\"6\":null,\"7\":21.385639189999999,\"8\":20.788196559999999,\"9\":null,\"10\":13.28680325,\"11\":13.626850129999999,\"12\":null,\"13\":null,\"14\":null,\"15\":null,\"16\":null,\"17\":null,\"18\":null,\"19\":null,\"20\":19.43383789,\"21\":null,\"22\":12.78855515,\"23\":13.77458096,\"24\":null,\"25\":null,\"26\":null,\"27\":null,\"28\":null,\"29\":25.478246689999999,\"30\":null,\"31\":null,\"32\":null,\"33\":null,\"34\":null,\"35\":null,\"36\":null,\"37\":null,\"38\":13.601074219999999,\"39\":null,\"40\":null,\"41\":null,\"42\":null,\"43\":null,\"44\":12.5415802,\"45\":null,\"46\":21.186464310000002,\"47\":22.14584923,\"48\":18.30407524,\"49\":21.563278199999999,\"50\":20.93840599,\"51\":null,\"52\":null,\"53\":null,\"54\":11.54424,\"55\":null,\"56\":null,\"57\":null,\"58\":null,\"59\":15.58522701,\"60\":12.827779769999999,\"61\":null,\"62\":16.520526889999999,\"63\":16.185262680000001,\"64\":null,\"65\":null,\"66\":null,\"67\":null,\"68\":null,\"69\":null,\"70\":null,\"71\":null,\"72\":null,\"73\":null,\"74\":null,\"75\":null,\"76\":null,\"77\":null,\"78\":null,\"79\":null,\"80\":null,\"81\":null,\"82\":null,\"83\":null,\"84\":null,\"85\":null,\"86\":null,\"87\":null,\"88\":null,\"89\":null,\"90\":null,\"91\":null,\"92\":null,\"93\":null,\"94\":null,\"95\":null,\"96\":null,\"97\":null,\"98\":null,\"99\":null,\"100\":19.80451584,\"101\":null,\"102\":null,\"103\":null,\"104\":null,\"105\":null,\"106\":null,\"107\":null,\"108\":null,\"109\":null,\"110\":null,\"111\":null,\"112\":13.83703613,\"113\":null,\"114\":null,\"115\":null,\"116\":null,\"117\":null,\"118\":null,\"119\":null,\"120\":null,\"121\":null,\"122\":null,\"123\":null,\"124\":null,\"125\":null,\"126\":null,\"127\":null,\"128\":null,\"129\":13.496603970000001,\"130\":10.775527950000001,\"131\":null,\"132\":null,\"133\":null,\"134\":null,\"135\":18.33956337,\"136\":null,\"137\":null,\"138\":null,\"139\":null,\"140\":null,\"141\":null,\"142\":null,\"143\":null,\"144\":null,\"145\":null,\"146\":17.706779480000002,\"147\":null,\"148\":null,\"149\":17.929141999999999,\"150\":14.66055298,\"151\":23.867311480000002,\"152\":17.37958145,\"153\":null,\"154\":21.611757279999999,\"155\":null,\"156\":null,\"157\":null,\"158\":12.449974060000001,\"159\":null,\"160\":null,\"161\":null,\"162\":12.71876812,\"163\":null,\"164\":null,\"165\":null,\"166\":null,\"167\":null,\"168\":null,\"169\":10.412358279999999,\"170\":null,\"171\":null,\"172\":17.455471039999999,\"173\":null,\"174\":null,\"175\":null,\"176\":null,\"177\":null,\"178\":16.131134029999998,\"179\":null,\"180\":null,\"181\":null,\"182\":null,\"183\":null,\"184\":null,\"185\":null,\"186\":19.946065900000001,\"187\":23.061164860000002,\"188\":19.59019661,\"189\":21.871095660000002,\"190\":24.06858063,\"191\":null,\"192\":null,\"193\":null,\"194\":null,\"195\":null,\"196\":null,\"197\":14.48959732,\"198\":null,\"199\":null,\"200\":null,\"201\":null,\"202\":null,\"203\":null,\"204\":null,\"205\":null,\"206\":null,\"207\":null,\"208\":14.416467669999999,\"209\":null,\"210\":null,\"211\":null,\"212\":null,\"213\":null,\"214\":null,\"215\":null,\"216\":14.614825250000001,\"217\":null,\"218\":null,\"219\":null,\"220\":14.347206119999999,\"221\":20.555248259999999,\"222\":17.30251312,\"223\":16.498210910000001,\"224\":19.86675644,\"225\":21.755847930000002,\"226\":22.031436920000001,\"227\":18.797502519999998,\"228\":null,\"229\":null,\"230\":18.92682838,\"231\":23.310218809999998,\"232\":19.484889979999998,\"233\":13.855938910000001,\"234\":22.733472819999999,\"235\":17.210577010000002,\"236\":18.762472150000001,\"237\":22.709882740000001,\"238\":19.690809250000001,\"239\":17.951967239999998,\"240\":20.011816020000001,\"241\":15.277832030000001,\"242\":22.630964280000001,\"243\":18.11537933,\"244\":null,\"245\":15.89968777,\"246\":17.729528429999998,\"247\":null,\"248\":null,\"249\":null,\"250\":18.600160599999999,\"251\":18.982509610000001,\"252\":null,\"253\":22.25034904,\"254\":null,\"255\":null,\"256\":null,\"257\":null,\"258\":null,\"259\":null,\"260\":null,\"261\":null,\"262\":null,\"263\":null,\"264\":18.41055107,\"265\":null,\"266\":20.048997880000002,\"267\":null,\"268\":11.74159336,\"269\":17.623138430000001,\"270\":null,\"271\":15.29662991,\"272\":null,\"273\":null,\"274\":null,\"275\":15.343740459999999,\"276\":23.752973560000001,\"277\":23.424831390000001,\"278\":null,\"279\":null,\"280\":null,\"281\":16.363382340000001,\"282\":null,\"283\":null,\"284\":null,\"285\":null,\"286\":null,\"287\":null,\"288\":12.9759016,\"289\":null,\"290\":null,\"291\":null,\"292\":null,\"293\":13.913356780000001,\"294\":15.87012386,\"295\":null,\"296\":null,\"297\":null,\"298\":null,\"299\":13.2346077,\"300\":null,\"301\":null,\"302\":null,\"303\":null,\"304\":null,\"305\":13.69620705,\"306\":null,\"307\":null,\"308\":null,\"309\":null,\"310\":null,\"311\":17.83848953,\"312\":12.446747780000001,\"313\":null,\"314\":null,\"315\":null,\"316\":null,\"317\":null,\"318\":null,\"319\":null,\"320\":null,\"321\":null,\"322\":null,\"323\":null,\"324\":null,\"325\":null,\"326\":18.959091189999999,\"327\":null,\"328\":null,\"329\":null,\"330\":null,\"331\":null,\"332\":null,\"333\":null,\"334\":null,\"335\":null,\"336\":15.45146847,\"337\":null,\"338\":null,\"339\":null,\"340\":null,\"341\":null,\"342\":null,\"343\":null,\"344\":null,\"345\":null,\"346\":null,\"347\":null,\"348\":null,\"349\":null,\"350\":null,\"351\":null,\"352\":19.625959399999999,\"353\":null,\"354\":null,\"355\":null,\"356\":null,\"357\":null,\"358\":null,\"359\":null,\"360\":null,\"361\":null,\"362\":18.151403429999998,\"363\":null,\"364\":null,\"365\":null,\"366\":null,\"367\":null,\"368\":null,\"369\":18.378143309999999,\"370\":null,\"371\":null,\"372\":null,\"373\":null,\"374\":13.75039291,\"375\":null,\"376\":18.008100509999998,\"377\":null,\"378\":null,\"379\":null,\"380\":null,\"381\":null,\"382\":null,\"383\":null,\"384\":null,\"385\":null,\"386\":null,\"387\":22.8775692,\"388\":null,\"389\":null,\"390\":null,\"391\":null,\"392\":null,\"393\":null,\"394\":null,\"395\":null,\"396\":null,\"397\":null,\"398\":null,\"399\":null,\"400\":null,\"401\":null,\"402\":12.911972049999999,\"403\":null,\"404\":18.678724290000002,\"405\":17.794048310000001,\"406\":15.03960419,\"407\":14.363792419999999,\"408\":null,\"409\":null,\"410\":null,\"411\":null,\"412\":null,\"413\":null,\"414\":null,\"415\":null,\"416\":null,\"417\":null,\"418\":null,\"419\":null,\"420\":12.77144814,\"421\":null,\"422\":null,\"423\":18.084518429999999,\"424\":null,\"425\":null,\"426\":null,\"427\":null,\"428\":null,\"429\":null,\"430\":null,\"431\":15.834051130000001,\"432\":null,\"433\":null,\"434\":null,\"435\":null,\"436\":null,\"437\":null,\"438\":null,\"439\":null,\"440\":null,\"441\":null,\"442\":null,\"443\":null,\"444\":null,\"445\":20.680288310000002,\"446\":12.60714531,\"447\":null,\"448\":null,\"449\":null,\"450\":null,\"451\":null,\"452\":null,\"453\":12.14949322,\"454\":null,\"455\":null,\"456\":null,\"457\":null,\"458\":14.191830639999999,\"459\":null,\"460\":21.55215454,\"461\":20.885616299999999,\"462\":null,\"463\":null,\"464\":null,\"465\":null,\"466\":null,\"467\":null,\"468\":null,\"469\":null,\"470\":22.817571640000001,\"471\":null,\"472\":null,\"473\":null,\"474\":null,\"475\":null,\"476\":null,\"477\":17.150362009999998,\"478\":14.38680553,\"479\":20.402912140000002,\"480\":null,\"481\":12.68466091,\"482\":null,\"483\":null,\"484\":null,\"485\":null,\"486\":null,\"487\":null,\"488\":null,\"489\":null,\"490\":17.405490879999999,\"491\":null,\"492\":null,\"493\":null,\"494\":null,\"495\":null,\"496\":null,\"497\":16.019416809999999,\"498\":null,\"499\":null,\"500\":null,\"501\":null,\"502\":null,\"503\":null,\"504\":null,\"505\":null,\"506\":null,\"507\":null,\"508\":null,\"509\":null,\"510\":null,\"511\":null,\"512\":null,\"513\":null,\"514\":17.739648819999999,\"515\":null,\"516\":null,\"517\":null,\"518\":null,\"519\":null,\"520\":null,\"521\":20.052583689999999,\"522\":16.176952360000001,\"523\":null,\"524\":null,\"525\":null,\"526\":null,\"527\":null,\"528\":null,\"529\":null,\"530\":21.41188622,\"531\":18.484083179999999,\"532\":null,\"533\":21.909252169999998,\"534\":21.924518590000002,\"535\":null,\"536\":null,\"537\":null,\"538\":null,\"539\":12.77101517,\"540\":null,\"541\":null,\"542\":null,\"543\":null,\"544\":null,\"545\":16.0689888,\"546\":17.190267559999999,\"547\":12.45291042,\"548\":null,\"549\":null,\"550\":null,\"551\":23.947530749999998,\"552\":null,\"553\":11.473908420000001,\"554\":null,\"555\":null,\"556\":null,\"557\":null,\"558\":null,\"559\":null,\"560\":null,\"561\":null,\"562\":null,\"563\":null,\"564\":null,\"565\":null,\"566\":null,\"567\":null,\"568\":19.535602569999998,\"569\":null,\"570\":null,\"571\":null,\"572\":null,\"573\":15.41514778,\"574\":null,\"575\":17.176115039999999,\"576\":null,\"577\":null,\"578\":null,\"579\":null,\"580\":null,\"581\":17.389698030000002,\"582\":19.525447849999999,\"583\":null,\"584\":null,\"585\":null,\"586\":null,\"587\":null,\"588\":14.55530834,\"589\":null,\"590\":null,\"591\":null,\"592\":16.614393230000001,\"593\":null,\"594\":13.96054459,\"595\":null,\"596\":22.861112590000001,\"597\":null,\"598\":15.0297184,\"599\":null,\"600\":13.69837952,\"601\":null,\"602\":null,\"603\":null,\"604\":null,\"605\":null,\"606\":15.8423748,\"607\":null,\"608\":null,\"609\":null,\"610\":null,\"611\":null,\"612\":null,\"613\":13.70606422,\"614\":null,\"615\":null,\"616\":null,\"617\":14.101319309999999,\"618\":15.739727970000001,\"619\":null,\"620\":13.08472538,\"621\":17.597034449999999,\"622\":null,\"623\":null,\"624\":null,\"625\":null,\"626\":17.202180859999999,\"627\":12.2015419,\"628\":null,\"629\":11.747227669999999,\"630\":null,\"631\":null,\"632\":16.00371552,\"633\":null,\"634\":null,\"635\":null,\"636\":null,\"637\":11.23703098,\"638\":null,\"639\":null,\"640\":null,\"641\":16.964319230000001,\"642\":null,\"643\":null,\"644\":null,\"645\":null,\"646\":null,\"647\":null,\"648\":11.18202209,\"649\":null,\"650\":null,\"651\":null,\"652\":null,\"653\":null,\"654\":null,\"655\":null,\"656\":null,\"657\":16.04330444,\"658\":null,\"659\":null,\"660\":null,\"661\":null,\"662\":null,\"663\":null,\"664\":null,\"665\":null,\"666\":15.30545616,\"667\":null,\"668\":null,\"669\":null,\"670\":null,\"671\":null,\"672\":14.710752490000001,\"673\":null,\"674\":null,\"675\":null,\"676\":null,\"677\":null,\"678\":null,\"679\":null,\"680\":null,\"681\":22.08073044,\"682\":null,\"683\":null,\"684\":12.99525452,\"685\":null,\"686\":null,\"687\":null,\"688\":17.085245130000001,\"689\":null,\"690\":21.093004229999998,\"691\":22.10980606,\"692\":null,\"693\":null,\"694\":null,\"695\":null,\"696\":null,\"697\":null,\"698\":null,\"699\":null,\"700\":null,\"701\":null,\"702\":null,\"703\":null,\"704\":13.974414830000001,\"705\":14.85126114,\"706\":16.68893242,\"707\":null,\"708\":null,\"709\":null,\"710\":null,\"711\":null,\"712\":null,\"713\":null,\"714\":null,\"715\":null,\"716\":null,\"717\":null,\"718\":null,\"719\":null,\"720\":null,\"721\":null,\"722\":null,\"723\":null,\"724\":null,\"725\":null,\"726\":null,\"727\":14.441842080000001,\"728\":null,\"729\":22.025804520000001,\"730\":null,\"731\":null,\"732\":null,\"733\":null,\"734\":null,\"735\":null,\"736\":null,\"737\":null,\"738\":null,\"739\":null,\"740\":19.354791639999998,\"741\":null,\"742\":10.41267586,\"743\":null,\"744\":null,\"745\":null,\"746\":null,\"747\":null,\"748\":null,\"749\":null,\"750\":null,\"751\":null,\"752\":null,\"753\":null,\"754\":null,\"755\":null,\"756\":null,\"757\":null,\"758\":null,\"759\":null,\"760\":null,\"761\":null,\"762\":null,\"763\":15.66074848,\"764\":null,\"765\":null,\"766\":null,\"767\":12.65082741,\"768\":null,\"769\":null,\"770\":null,\"771\":null,\"772\":null,\"773\":null,\"774\":null,\"775\":null,\"776\":null,\"777\":null,\"778\":null,\"779\":20.628452299999999,\"780\":11.82924747,\"781\":null,\"782\":null,\"783\":19.553787230000001,\"784\":null,\"785\":null,\"786\":null,\"787\":null,\"788\":null,\"789\":null,\"790\":13.29275322,\"791\":null,\"792\":15.403910639999999,\"793\":null,\"794\":null,\"795\":null,\"796\":19.230390549999999,\"797\":null,\"798\":null,\"799\":null,\"800\":null,\"801\":null,\"802\":null,\"803\":null,\"804\":null,\"805\":null,\"806\":13.796343800000001,\"807\":null,\"808\":null,\"809\":null,\"810\":null,\"811\":null,\"812\":null,\"813\":null,\"814\":null,\"815\":null,\"816\":null,\"817\":null,\"818\":null,\"819\":null,\"820\":null,\"821\":null,\"822\":null,\"823\":null,\"824\":null,\"825\":null,\"826\":null,\"827\":null,\"828\":null,\"829\":null,\"830\":16.357242580000001,\"831\":null,\"832\":null,\"833\":null,\"834\":null,\"835\":null,\"836\":18.862630840000001,\"837\":null,\"838\":null,\"839\":null,\"840\":null,\"841\":null,\"842\":null,\"843\":null,\"844\":null,\"845\":null,\"846\":null,\"847\":null,\"848\":17.30688095,\"849\":null,\"850\":null,\"851\":null,\"852\":null,\"853\":null,\"854\":null,\"855\":null,\"856\":14.039947509999999,\"857\":null,\"858\":null,\"859\":null,\"860\":null,\"861\":null,\"862\":14.27211952,\"863\":null,\"864\":9.747101784,\"865\":null,\"866\":null,\"867\":null,\"868\":14.90979958,\"869\":null,\"870\":null,\"871\":null,\"872\":null,\"873\":null,\"874\":null,\"875\":null,\"876\":null,\"877\":null,\"878\":14.428229330000001,\"879\":15.026868820000001,\"880\":null,\"881\":null,\"882\":null,\"883\":null,\"884\":null,\"885\":null,\"886\":null,\"887\":null,\"888\":null,\"889\":null,\"890\":null,\"891\":null,\"892\":null,\"893\":null,\"894\":null,\"895\":null,\"896\":18.825847629999998,\"897\":null,\"898\":null,\"899\":null,\"900\":null,\"901\":null,\"902\":null,\"903\":null,\"904\":null,\"905\":null,\"906\":14.09547901,\"907\":null,\"908\":17.04920959,\"909\":null,\"910\":null,\"911\":null,\"912\":17.932029719999999,\"913\":17.739715579999999,\"914\":null,\"915\":14.06919765,\"916\":16.035036089999998,\"917\":18.52110291,\"918\":null,\"919\":null,\"920\":null,\"921\":9.607460022,\"922\":null,\"923\":null,\"924\":null,\"925\":10.824242590000001,\"926\":16.824138640000001,\"927\":null,\"928\":null,\"929\":null,\"930\":null,\"931\":null,\"932\":null,\"933\":null,\"934\":null,\"935\":null,\"936\":null,\"937\":20.265220639999999,\"938\":null,\"939\":null,\"940\":null,\"941\":null,\"942\":17.068967820000001,\"943\":null,\"944\":null,\"945\":14.316140170000001,\"946\":null,\"947\":null,\"948\":null,\"949\":12.51980782,\"950\":16.7910614,\"951\":null,\"952\":null,\"953\":null,\"954\":null,\"955\":null,\"956\":null,\"957\":null,\"958\":14.56789684,\"959\":8.998561859,\"960\":13.024100300000001,\"961\":null,\"962\":null,\"963\":null,\"964\":null,\"965\":null,\"966\":null,\"967\":null,\"968\":16.196064,\"969\":null,\"970\":14.685405729999999,\"971\":null,\"972\":12.785186769999999,\"973\":null,\"974\":null,\"975\":null,\"976\":null,\"977\":null,\"978\":null,\"979\":null,\"980\":null,\"981\":null,\"982\":15.56254101,\"983\":null,\"984\":null,\"985\":null,\"986\":null,\"987\":null,\"988\":15.13582993,\"989\":17.944665910000001,\"990\":null,\"991\":16.47181892,\"992\":null,\"993\":null,\"994\":null,\"995\":22.56246376,\"996\":null,\"997\":null,\"998\":null,\"999\":null,\"1000\":null,\"1001\":null,\"1002\":null,\"1003\":null,\"1004\":null,\"1005\":null,\"1006\":null,\"1007\":null,\"1008\":null,\"1009\":null,\"1010\":null,\"1011\":null,\"1012\":null,\"1013\":15.88755417,\"1014\":17.494979860000001,\"1015\":null,\"1016\":null,\"1017\":null,\"1018\":null,\"1019\":null,\"1020\":null,\"1021\":16.851724619999999,\"1022\":null,\"1023\":null,\"1024\":null,\"1025\":null,\"1026\":null,\"1027\":null,\"1028\":null,\"1029\":null,\"1030\":14.72008419,\"1031\":null,\"1032\":11.79218006,\"1033\":null,\"1034\":null,\"1035\":13.551948550000001,\"1036\":null,\"1037\":null,\"1038\":null,\"1039\":null,\"1040\":null,\"1041\":null,\"1042\":null,\"1043\":null,\"1044\":null,\"1045\":null,\"1046\":null,\"1047\":null,\"1048\":null,\"1049\":null,\"1050\":16.804988860000002,\"1051\":null,\"1052\":13.77190208,\"1053\":null,\"1054\":null,\"1055\":null,\"1056\":null,\"1057\":null,\"1058\":null,\"1059\":null,\"1060\":null,\"1061\":null,\"1062\":null,\"1063\":14.492479319999999,\"1064\":null,\"1065\":null,\"1066\":null,\"1067\":null,\"1068\":null,\"1069\":null,\"1070\":null,\"1071\":null,\"1072\":null,\"1073\":null,\"1074\":null,\"1075\":null,\"1076\":null,\"1077\":null,\"1078\":null,\"1079\":null,\"1080\":null,\"1081\":null,\"1082\":null,\"1083\":null,\"1084\":null,\"1085\":null,\"1086\":null,\"1087\":null,\"1088\":null,\"1089\":null,\"1090\":null,\"1091\":null,\"1092\":null,\"1093\":16.29652214,\"1094\":null,\"1095\":null,\"1096\":null,\"1097\":null,\"1098\":null,\"1099\":null,\"1100\":null,\"1101\":null,\"1102\":null,\"1103\":null,\"1104\":null,\"1105\":null,\"1106\":null,\"1107\":null,\"1108\":17.263710020000001,\"1109\":null,\"1110\":22.684530259999999,\"1111\":null,\"1112\":null,\"1113\":null,\"1114\":null,\"1115\":null,\"1116\":null,\"1117\":null,\"1118\":null,\"1119\":null,\"1120\":null,\"1121\":null,\"1122\":null,\"1123\":null,\"1124\":null,\"1125\":null,\"1126\":null,\"1127\":null,\"1128\":null,\"1129\":null,\"1130\":null,\"1131\":null,\"1132\":null,\"1133\":11.58702755},\"rnase1-19\":{\"0\":null,\"1\":26.484146119999998,\"2\":null,\"3\":null,\"4\":14.54339409,\"5\":null,\"6\":null,\"7\":23.154542920000001,\"8\":21.699478150000001,\"9\":null,\"10\":14.901338579999999,\"11\":null,\"12\":null,\"13\":null,\"14\":null,\"15\":null,\"16\":null,\"17\":null,\"18\":null,\"19\":null,\"20\":20.816829680000002,\"21\":null,\"22\":16.760070800000001,\"23\":null,\"24\":null,\"25\":null,\"26\":null,\"27\":null,\"28\":null,\"29\":26.26338196,\"30\":null,\"31\":null,\"32\":13.29246521,\"33\":null,\"34\":null,\"35\":null,\"36\":null,\"37\":null,\"38\":15.00290298,\"39\":null,\"40\":null,\"41\":null,\"42\":14.05697632,\"43\":null,\"44\":null,\"45\":15.34582138,\"46\":22.596893309999999,\"47\":23.97989273,\"48\":21.165395740000001,\"49\":22.32055664,\"50\":21.883081440000002,\"51\":null,\"52\":null,\"53\":null,\"54\":12.60878563,\"55\":null,\"56\":null,\"57\":null,\"58\":null,\"59\":17.981813429999999,\"60\":null,\"61\":null,\"62\":17.517839429999999,\"63\":18.79407883,\"64\":null,\"65\":null,\"66\":null,\"67\":null,\"68\":null,\"69\":null,\"70\":null,\"71\":null,\"72\":13.81358051,\"73\":null,\"74\":null,\"75\":null,\"76\":null,\"77\":null,\"78\":null,\"79\":null,\"80\":null,\"81\":null,\"82\":null,\"83\":null,\"84\":null,\"85\":null,\"86\":null,\"87\":null,\"88\":null,\"89\":null,\"90\":null,\"91\":null,\"92\":null,\"93\":19.802923199999999,\"94\":null,\"95\":null,\"96\":null,\"97\":null,\"98\":null,\"99\":null,\"100\":21.735664369999998,\"101\":null,\"102\":null,\"103\":null,\"104\":null,\"105\":null,\"106\":null,\"107\":13.76383495,\"108\":null,\"109\":null,\"110\":null,\"111\":null,\"112\":17.088146210000001,\"113\":null,\"114\":15.95630836,\"115\":null,\"116\":null,\"117\":null,\"118\":null,\"119\":null,\"120\":null,\"121\":null,\"122\":null,\"123\":null,\"124\":14.2583456,\"125\":null,\"126\":null,\"127\":null,\"128\":null,\"129\":15.54954433,\"130\":13.56295776,\"131\":null,\"132\":null,\"133\":null,\"134\":13.74462318,\"135\":20.35541534,\"136\":null,\"137\":null,\"138\":null,\"139\":null,\"140\":null,\"141\":null,\"142\":null,\"143\":null,\"144\":null,\"145\":null,\"146\":16.446098330000002,\"147\":null,\"148\":null,\"149\":17.972082140000001,\"150\":16.361995700000001,\"151\":24.519054409999999,\"152\":18.32777214,\"153\":null,\"154\":23.44771004,\"155\":null,\"156\":12.442217830000001,\"157\":null,\"158\":13.048316959999999,\"159\":null,\"160\":null,\"161\":null,\"162\":15.09980011,\"163\":null,\"164\":null,\"165\":null,\"166\":null,\"167\":null,\"168\":null,\"169\":null,\"170\":null,\"171\":null,\"172\":18.200553889999998,\"173\":null,\"174\":null,\"175\":null,\"176\":null,\"177\":null,\"178\":15.600842480000001,\"179\":null,\"180\":null,\"181\":null,\"182\":null,\"183\":14.60211849,\"184\":null,\"185\":null,\"186\":22.143514629999999,\"187\":24.27042007,\"188\":21.881065370000002,\"189\":23.879421229999998,\"190\":25.543951029999999,\"191\":null,\"192\":null,\"193\":null,\"194\":null,\"195\":null,\"196\":null,\"197\":null,\"198\":null,\"199\":null,\"200\":null,\"201\":null,\"202\":null,\"203\":null,\"204\":null,\"205\":null,\"206\":null,\"207\":14.22294617,\"208\":15.690707209999999,\"209\":null,\"210\":null,\"211\":null,\"212\":null,\"213\":null,\"214\":null,\"215\":null,\"216\":null,\"217\":null,\"218\":null,\"219\":12.40803814,\"220\":null,\"221\":22.171882629999999,\"222\":18.260772710000001,\"223\":18.28590775,\"224\":21.032747270000002,\"225\":23.267852779999998,\"226\":23.15117073,\"227\":19.377464289999999,\"228\":null,\"229\":null,\"230\":19.58530807,\"231\":23.9343605,\"232\":21.172492980000001,\"233\":19.1572876,\"234\":23.685173030000001,\"235\":18.270797730000002,\"236\":19.426485060000001,\"237\":22.491941449999999,\"238\":21.276851650000001,\"239\":18.73373604,\"240\":21.74295807,\"241\":17.594047549999999,\"242\":22.21305847,\"243\":20.421009059999999,\"244\":17.64554596,\"245\":19.14325333,\"246\":19.76470947,\"247\":null,\"248\":null,\"249\":null,\"250\":20.19135284,\"251\":19.963668819999999,\"252\":null,\"253\":22.94585228,\"254\":null,\"255\":15.766865729999999,\"256\":null,\"257\":null,\"258\":null,\"259\":null,\"260\":null,\"261\":null,\"262\":null,\"263\":null,\"264\":18.597324369999999,\"265\":null,\"266\":22.330110550000001,\"267\":13.368642810000001,\"268\":14.513666150000001,\"269\":19.210577010000002,\"270\":null,\"271\":15.9035759,\"272\":null,\"273\":null,\"274\":15.8388834,\"275\":20.124141689999998,\"276\":24.387586590000002,\"277\":24.189559939999999,\"278\":null,\"279\":null,\"280\":null,\"281\":17.383974080000002,\"282\":null,\"283\":null,\"284\":null,\"285\":null,\"286\":null,\"287\":null,\"288\":13.91550636,\"289\":null,\"290\":null,\"291\":null,\"292\":null,\"293\":15.763471600000001,\"294\":15.986286160000001,\"295\":null,\"296\":null,\"297\":null,\"298\":null,\"299\":null,\"300\":null,\"301\":null,\"302\":null,\"303\":null,\"304\":null,\"305\":14.28236485,\"306\":15.150461200000001,\"307\":null,\"308\":null,\"309\":null,\"310\":null,\"311\":18.79611015,\"312\":13.49972153,\"313\":null,\"314\":null,\"315\":null,\"316\":null,\"317\":null,\"318\":null,\"319\":null,\"320\":null,\"321\":null,\"322\":null,\"323\":15.526835439999999,\"324\":null,\"325\":16.530467989999998,\"326\":22.441036220000001,\"327\":null,\"328\":null,\"329\":null,\"330\":null,\"331\":null,\"332\":null,\"333\":null,\"334\":null,\"335\":null,\"336\":17.180686949999998,\"337\":13.1293478,\"338\":null,\"339\":null,\"340\":null,\"341\":null,\"342\":null,\"343\":null,\"344\":null,\"345\":null,\"346\":null,\"347\":null,\"348\":null,\"349\":null,\"350\":null,\"351\":null,\"352\":21.680631640000001,\"353\":null,\"354\":null,\"355\":null,\"356\":null,\"357\":17.00371552,\"358\":null,\"359\":null,\"360\":null,\"361\":null,\"362\":19.505195619999998,\"363\":null,\"364\":null,\"365\":null,\"366\":null,\"367\":null,\"368\":null,\"369\":19.096431729999999,\"370\":null,\"371\":null,\"372\":null,\"373\":null,\"374\":13.91242123,\"375\":null,\"376\":19.473142620000001,\"377\":null,\"378\":14.351146699999999,\"379\":null,\"380\":null,\"381\":null,\"382\":null,\"383\":null,\"384\":null,\"385\":null,\"386\":15.34834766,\"387\":23.761621479999999,\"388\":null,\"389\":null,\"390\":null,\"391\":12.71233368,\"392\":null,\"393\":null,\"394\":null,\"395\":null,\"396\":15.610362050000001,\"397\":14.61545753,\"398\":null,\"399\":null,\"400\":null,\"401\":null,\"402\":null,\"403\":null,\"404\":20.513545990000001,\"405\":19.659149169999999,\"406\":17.385406490000001,\"407\":14.92184067,\"408\":null,\"409\":null,\"410\":null,\"411\":null,\"412\":11.94291782,\"413\":null,\"414\":null,\"415\":null,\"416\":null,\"417\":null,\"418\":null,\"419\":null,\"420\":14.047379490000001,\"421\":null,\"422\":null,\"423\":20.733968730000001,\"424\":null,\"425\":null,\"426\":null,\"427\":null,\"428\":null,\"429\":null,\"430\":null,\"431\":17.425462719999999,\"432\":null,\"433\":null,\"434\":null,\"435\":null,\"436\":null,\"437\":null,\"438\":null,\"439\":null,\"440\":null,\"441\":null,\"442\":null,\"443\":null,\"444\":null,\"445\":22.409971240000001,\"446\":16.735292430000001,\"447\":null,\"448\":15.043924329999999,\"449\":null,\"450\":null,\"451\":null,\"452\":null,\"453\":14.582671169999999,\"454\":null,\"455\":null,\"456\":null,\"457\":null,\"458\":15.2681036,\"459\":null,\"460\":23.657964710000002,\"461\":22.04493523,\"462\":null,\"463\":null,\"464\":null,\"465\":null,\"466\":null,\"467\":null,\"468\":null,\"469\":null,\"470\":24.91054153,\"471\":null,\"472\":null,\"473\":null,\"474\":null,\"475\":null,\"476\":16.55882454,\"477\":18.700866699999999,\"478\":16.625423430000002,\"479\":21.057153700000001,\"480\":null,\"481\":10.89792061,\"482\":null,\"483\":null,\"484\":null,\"485\":20.70294762,\"486\":null,\"487\":null,\"488\":null,\"489\":null,\"490\":18.30536652,\"491\":null,\"492\":null,\"493\":null,\"494\":null,\"495\":null,\"496\":null,\"497\":16.917419429999999,\"498\":null,\"499\":null,\"500\":null,\"501\":null,\"502\":null,\"503\":17.160146709999999,\"504\":null,\"505\":null,\"506\":null,\"507\":null,\"508\":null,\"509\":null,\"510\":16.05693436,\"511\":null,\"512\":null,\"513\":null,\"514\":19.168935780000002,\"515\":null,\"516\":null,\"517\":null,\"518\":null,\"519\":null,\"520\":null,\"521\":20.628097530000002,\"522\":19.389404299999999,\"523\":null,\"524\":null,\"525\":null,\"526\":null,\"527\":null,\"528\":null,\"529\":null,\"530\":22.508018490000001,\"531\":19.843896869999998,\"532\":null,\"533\":24.348814010000002,\"534\":23.569873810000001,\"535\":null,\"536\":null,\"537\":null,\"538\":null,\"539\":14.50233459,\"540\":null,\"541\":null,\"542\":null,\"543\":null,\"544\":null,\"545\":18.43973351,\"546\":19.42785645,\"547\":14.114637370000001,\"548\":null,\"549\":null,\"550\":null,\"551\":25.503911970000001,\"552\":null,\"553\":12.7379446,\"554\":null,\"555\":null,\"556\":13.600145339999999,\"557\":null,\"558\":null,\"559\":null,\"560\":null,\"561\":null,\"562\":null,\"563\":null,\"564\":null,\"565\":null,\"566\":null,\"567\":null,\"568\":20.902790069999998,\"569\":14.989571570000001,\"570\":null,\"571\":null,\"572\":null,\"573\":15.48038006,\"574\":null,\"575\":17.883037569999999,\"576\":null,\"577\":null,\"578\":null,\"579\":14.252591130000001,\"580\":null,\"581\":19.572004320000001,\"582\":19.114820479999999,\"583\":null,\"584\":null,\"585\":null,\"586\":null,\"587\":null,\"588\":16.180841449999999,\"589\":null,\"590\":null,\"591\":null,\"592\":18.277532579999999,\"593\":null,\"594\":15.27855873,\"595\":null,\"596\":23.322923660000001,\"597\":null,\"598\":null,\"599\":null,\"600\":null,\"601\":null,\"602\":13.883502010000001,\"603\":null,\"604\":null,\"605\":16.8140316,\"606\":17.555921550000001,\"607\":null,\"608\":null,\"609\":null,\"610\":null,\"611\":null,\"612\":null,\"613\":null,\"614\":null,\"615\":null,\"616\":null,\"617\":13.8129797,\"618\":16.686061859999999,\"619\":null,\"620\":null,\"621\":20.281726840000001,\"622\":null,\"623\":null,\"624\":null,\"625\":null,\"626\":null,\"627\":14.33210659,\"628\":null,\"629\":15.40164661,\"630\":null,\"631\":null,\"632\":17.493339540000001,\"633\":null,\"634\":null,\"635\":15.701902390000001,\"636\":13.3984766,\"637\":10.93184566,\"638\":null,\"639\":null,\"640\":null,\"641\":19.080047610000001,\"642\":null,\"643\":null,\"644\":null,\"645\":null,\"646\":null,\"647\":null,\"648\":12.44966412,\"649\":null,\"650\":null,\"651\":null,\"652\":null,\"653\":null,\"654\":null,\"655\":null,\"656\":null,\"657\":17.472309110000001,\"658\":null,\"659\":null,\"660\":null,\"661\":null,\"662\":null,\"663\":null,\"664\":null,\"665\":null,\"666\":18.995761869999999,\"667\":null,\"668\":null,\"669\":null,\"670\":15.88798237,\"671\":null,\"672\":null,\"673\":null,\"674\":null,\"675\":null,\"676\":null,\"677\":null,\"678\":null,\"679\":null,\"680\":null,\"681\":23.54745483,\"682\":null,\"683\":null,\"684\":15.95578575,\"685\":null,\"686\":null,\"687\":null,\"688\":16.541521070000002,\"689\":null,\"690\":23.34340096,\"691\":24.40334129,\"692\":null,\"693\":null,\"694\":null,\"695\":null,\"696\":null,\"697\":16.517930979999999,\"698\":9.870071411,\"699\":null,\"700\":null,\"701\":null,\"702\":null,\"703\":null,\"704\":null,\"705\":15.794517519999999,\"706\":18.357887269999999,\"707\":null,\"708\":null,\"709\":null,\"710\":null,\"711\":null,\"712\":null,\"713\":null,\"714\":null,\"715\":null,\"716\":null,\"717\":null,\"718\":null,\"719\":null,\"720\":null,\"721\":null,\"722\":null,\"723\":null,\"724\":null,\"725\":null,\"726\":null,\"727\":null,\"728\":null,\"729\":23.081445689999999,\"730\":null,\"731\":12.079418179999999,\"732\":null,\"733\":null,\"734\":null,\"735\":null,\"736\":null,\"737\":null,\"738\":null,\"739\":null,\"740\":21.03791618,\"741\":17.426445009999998,\"742\":10.709945680000001,\"743\":null,\"744\":null,\"745\":null,\"746\":16.64385605,\"747\":null,\"748\":null,\"749\":null,\"750\":null,\"751\":null,\"752\":null,\"753\":null,\"754\":null,\"755\":null,\"756\":null,\"757\":null,\"758\":null,\"759\":null,\"760\":null,\"761\":null,\"762\":null,\"763\":17.011053090000001,\"764\":null,\"765\":18.29432487,\"766\":null,\"767\":12.84793854,\"768\":null,\"769\":null,\"770\":null,\"771\":null,\"772\":null,\"773\":null,\"774\":null,\"775\":null,\"776\":null,\"777\":null,\"778\":null,\"779\":23.14777565,\"780\":13.63458443,\"781\":null,\"782\":null,\"783\":21.370765689999999,\"784\":null,\"785\":null,\"786\":14.97790623,\"787\":null,\"788\":null,\"789\":null,\"790\":12.87194347,\"791\":14.805391309999999,\"792\":13.76694298,\"793\":null,\"794\":null,\"795\":null,\"796\":null,\"797\":null,\"798\":null,\"799\":null,\"800\":null,\"801\":null,\"802\":null,\"803\":null,\"804\":null,\"805\":null,\"806\":14.70282173,\"807\":null,\"808\":null,\"809\":null,\"810\":null,\"811\":null,\"812\":null,\"813\":null,\"814\":null,\"815\":null,\"816\":null,\"817\":null,\"818\":null,\"819\":null,\"820\":15.40905952,\"821\":null,\"822\":null,\"823\":null,\"824\":null,\"825\":null,\"826\":null,\"827\":null,\"828\":null,\"829\":null,\"830\":null,\"831\":null,\"832\":null,\"833\":null,\"834\":null,\"835\":null,\"836\":15.71443367,\"837\":null,\"838\":null,\"839\":null,\"840\":null,\"841\":null,\"842\":null,\"843\":null,\"844\":null,\"845\":null,\"846\":null,\"847\":null,\"848\":18.13310242,\"849\":null,\"850\":null,\"851\":13.723554610000001,\"852\":null,\"853\":null,\"854\":13.45133972,\"855\":null,\"856\":14.41065025,\"857\":null,\"858\":null,\"859\":null,\"860\":null,\"861\":null,\"862\":16.99380112,\"863\":null,\"864\":13.372048380000001,\"865\":null,\"866\":null,\"867\":null,\"868\":16.685104370000001,\"869\":null,\"870\":null,\"871\":null,\"872\":null,\"873\":null,\"874\":null,\"875\":null,\"876\":null,\"877\":null,\"878\":16.671209340000001,\"879\":12.514221190000001,\"880\":null,\"881\":null,\"882\":null,\"883\":null,\"884\":null,\"885\":null,\"886\":null,\"887\":null,\"888\":null,\"889\":null,\"890\":null,\"891\":null,\"892\":null,\"893\":null,\"894\":null,\"895\":null,\"896\":19.541625979999999,\"897\":null,\"898\":null,\"899\":null,\"900\":null,\"901\":null,\"902\":null,\"903\":null,\"904\":null,\"905\":null,\"906\":14.043198589999999,\"907\":null,\"908\":null,\"909\":null,\"910\":null,\"911\":19.361297610000001,\"912\":20.36431503,\"913\":19.126991270000001,\"914\":null,\"915\":14.24094009,\"916\":17.83281517,\"917\":20.01767349,\"918\":null,\"919\":null,\"920\":null,\"921\":14.11292839,\"922\":null,\"923\":null,\"924\":null,\"925\":15.11305046,\"926\":null,\"927\":null,\"928\":null,\"929\":null,\"930\":13.95701122,\"931\":null,\"932\":null,\"933\":null,\"934\":null,\"935\":null,\"936\":null,\"937\":21.326795579999999,\"938\":null,\"939\":null,\"940\":null,\"941\":null,\"942\":18.56963348,\"943\":null,\"944\":13.68354321,\"945\":18.187952039999999,\"946\":null,\"947\":null,\"948\":null,\"949\":13.0319252,\"950\":24.245176319999999,\"951\":null,\"952\":null,\"953\":null,\"954\":null,\"955\":null,\"956\":null,\"957\":null,\"958\":14.63973618,\"959\":11.14319229,\"960\":null,\"961\":null,\"962\":null,\"963\":null,\"964\":null,\"965\":null,\"966\":null,\"967\":null,\"968\":15.41418934,\"969\":null,\"970\":15.741414069999999,\"971\":null,\"972\":14.20701408,\"973\":null,\"974\":null,\"975\":null,\"976\":null,\"977\":null,\"978\":null,\"979\":null,\"980\":null,\"981\":null,\"982\":16.376651760000001,\"983\":null,\"984\":null,\"985\":null,\"986\":null,\"987\":null,\"988\":19.102775569999999,\"989\":20.57061577,\"990\":null,\"991\":null,\"992\":13.132981300000001,\"993\":null,\"994\":null,\"995\":23.83922768,\"996\":null,\"997\":13.656201360000001,\"998\":null,\"999\":null,\"1000\":null,\"1001\":null,\"1002\":null,\"1003\":null,\"1004\":null,\"1005\":null,\"1006\":null,\"1007\":null,\"1008\":null,\"1009\":null,\"1010\":null,\"1011\":null,\"1012\":null,\"1013\":16.91029167,\"1014\":20.884944919999999,\"1015\":null,\"1016\":14.31316662,\"1017\":null,\"1018\":null,\"1019\":null,\"1020\":null,\"1021\":18.01405334,\"1022\":null,\"1023\":null,\"1024\":null,\"1025\":null,\"1026\":null,\"1027\":14.73576736,\"1028\":null,\"1029\":null,\"1030\":20.04953003,\"1031\":null,\"1032\":12.51446724,\"1033\":null,\"1034\":null,\"1035\":null,\"1036\":null,\"1037\":null,\"1038\":15.52671337,\"1039\":null,\"1040\":null,\"1041\":null,\"1042\":null,\"1043\":null,\"1044\":11.2826252,\"1045\":null,\"1046\":null,\"1047\":null,\"1048\":null,\"1049\":null,\"1050\":18.603858949999999,\"1051\":null,\"1052\":14.54785824,\"1053\":null,\"1054\":null,\"1055\":null,\"1056\":null,\"1057\":null,\"1058\":null,\"1059\":null,\"1060\":null,\"1061\":null,\"1062\":null,\"1063\":20.540094379999999,\"1064\":null,\"1065\":null,\"1066\":12.071763990000001,\"1067\":null,\"1068\":null,\"1069\":null,\"1070\":null,\"1071\":null,\"1072\":null,\"1073\":null,\"1074\":null,\"1075\":null,\"1076\":null,\"1077\":null,\"1078\":null,\"1079\":null,\"1080\":null,\"1081\":null,\"1082\":null,\"1083\":16.36322784,\"1084\":null,\"1085\":null,\"1086\":null,\"1087\":null,\"1088\":null,\"1089\":null,\"1090\":null,\"1091\":null,\"1092\":null,\"1093\":15.921468730000001,\"1094\":null,\"1095\":null,\"1096\":null,\"1097\":null,\"1098\":null,\"1099\":null,\"1100\":null,\"1101\":14.83051491,\"1102\":15.18901348,\"1103\":null,\"1104\":null,\"1105\":null,\"1106\":null,\"1107\":null,\"1108\":17.935775759999998,\"1109\":null,\"1110\":23.906557079999999,\"1111\":null,\"1112\":null,\"1113\":null,\"1114\":null,\"1115\":null,\"1116\":null,\"1117\":null,\"1118\":null,\"1119\":null,\"1120\":null,\"1121\":null,\"1122\":null,\"1123\":null,\"1124\":13.80926609,\"1125\":13.28886604,\"1126\":14.8164835,\"1127\":null,\"1128\":null,\"1129\":null,\"1130\":null,\"1131\":null,\"1132\":null,\"1133\":17.36930847},\"rnase2-19\":{\"0\":null,\"1\":26.24319839,\"2\":22.743799209999999,\"3\":null,\"4\":13.206846240000001,\"5\":null,\"6\":null,\"7\":22.618898389999998,\"8\":21.00641632,\"9\":null,\"10\":15.12533283,\"11\":13.7151041,\"12\":null,\"13\":null,\"14\":null,\"15\":null,\"16\":null,\"17\":11.45049,\"18\":null,\"19\":null,\"20\":21.396392819999999,\"21\":12.14319229,\"22\":16.234256739999999,\"23\":null,\"24\":null,\"25\":null,\"26\":null,\"27\":null,\"28\":null,\"29\":26.28660202,\"30\":null,\"31\":null,\"32\":15.161486630000001,\"33\":11.36932468,\"34\":null,\"35\":null,\"36\":null,\"37\":16.96837425,\"38\":16.904775619999999,\"39\":16.235097889999999,\"40\":null,\"41\":null,\"42\":14.45372105,\"43\":null,\"44\":14.753164290000001,\"45\":15.29970932,\"46\":22.02637863,\"47\":22.986816409999999,\"48\":20.30852509,\"49\":22.213207239999999,\"50\":21.295188899999999,\"51\":null,\"52\":null,\"53\":null,\"54\":12.74993229,\"55\":null,\"56\":null,\"57\":null,\"58\":null,\"59\":17.55502319,\"60\":null,\"61\":null,\"62\":18.881036760000001,\"63\":19.149469379999999,\"64\":null,\"65\":9.374822617,\"66\":null,\"67\":null,\"68\":null,\"69\":null,\"70\":null,\"71\":null,\"72\":null,\"73\":null,\"74\":null,\"75\":null,\"76\":null,\"77\":null,\"78\":null,\"79\":null,\"80\":null,\"81\":null,\"82\":null,\"83\":null,\"84\":null,\"85\":null,\"86\":null,\"87\":null,\"88\":null,\"89\":null,\"90\":null,\"91\":null,\"92\":null,\"93\":18.946838379999999,\"94\":null,\"95\":null,\"96\":null,\"97\":null,\"98\":null,\"99\":null,\"100\":21.593454359999999,\"101\":10.83936119,\"102\":15.299780849999999,\"103\":null,\"104\":null,\"105\":null,\"106\":null,\"107\":13.62319565,\"108\":null,\"109\":14.05180359,\"110\":null,\"111\":null,\"112\":17.6767292,\"113\":null,\"114\":null,\"115\":null,\"116\":13.664891239999999,\"117\":15.317553520000001,\"118\":null,\"119\":null,\"120\":null,\"121\":null,\"122\":null,\"123\":null,\"124\":14.5121851,\"125\":14.072049140000001,\"126\":null,\"127\":null,\"128\":null,\"129\":14.87310791,\"130\":9.051236153,\"131\":null,\"132\":null,\"133\":null,\"134\":null,\"135\":20.357887269999999,\"136\":null,\"137\":null,\"138\":null,\"139\":null,\"140\":null,\"141\":null,\"142\":null,\"143\":null,\"144\":null,\"145\":null,\"146\":17.4155941,\"147\":null,\"148\":10.19340229,\"149\":19.32197189,\"150\":16.39479828,\"151\":23.976661679999999,\"152\":17.119386670000001,\"153\":null,\"154\":22.397438050000002,\"155\":null,\"156\":null,\"157\":null,\"158\":15.413859370000001,\"159\":null,\"160\":null,\"161\":null,\"162\":14.85457611,\"163\":null,\"164\":null,\"165\":null,\"166\":null,\"167\":null,\"168\":null,\"169\":10.55026627,\"170\":null,\"171\":null,\"172\":19.00779915,\"173\":null,\"174\":null,\"175\":null,\"176\":null,\"177\":12.38062382,\"178\":17.050273900000001,\"179\":null,\"180\":null,\"181\":null,\"182\":null,\"183\":14.36905193,\"184\":14.39854336,\"185\":null,\"186\":21.085504530000001,\"187\":23.789749149999999,\"188\":21.32454491,\"189\":23.69104385,\"190\":25.054489140000001,\"191\":null,\"192\":null,\"193\":null,\"194\":null,\"195\":null,\"196\":null,\"197\":null,\"198\":null,\"199\":null,\"200\":null,\"201\":null,\"202\":null,\"203\":null,\"204\":16.99700356,\"205\":null,\"206\":null,\"207\":15.2850771,\"208\":14.8783865,\"209\":null,\"210\":null,\"211\":null,\"212\":null,\"213\":null,\"214\":null,\"215\":null,\"216\":14.068022729999999,\"217\":null,\"218\":null,\"219\":13.48217773,\"220\":15.732353209999999,\"221\":22.49994087,\"222\":20.135457989999999,\"223\":18.997251510000002,\"224\":20.839689249999999,\"225\":23.45287132,\"226\":23.120981220000001,\"227\":20.991962430000001,\"228\":null,\"229\":null,\"230\":20.277078629999998,\"231\":23.810588840000001,\"232\":21.394144059999999,\"233\":19.407690049999999,\"234\":23.590122220000001,\"235\":19.461999890000001,\"236\":20.464134219999998,\"237\":23.429691309999999,\"238\":21.27787399,\"239\":19.917476650000001,\"240\":21.948778149999999,\"241\":16.486049650000002,\"242\":22.433364869999998,\"243\":20.514123919999999,\"244\":17.400079730000002,\"245\":18.638422009999999,\"246\":20.486991880000002,\"247\":null,\"248\":null,\"249\":null,\"250\":19.485931399999998,\"251\":19.70355606,\"252\":null,\"253\":22.964992519999999,\"254\":null,\"255\":null,\"256\":null,\"257\":null,\"258\":null,\"259\":null,\"260\":null,\"261\":null,\"262\":null,\"263\":null,\"264\":18.62717056,\"265\":null,\"266\":21.68183136,\"267\":14.362697600000001,\"268\":15.998854639999999,\"269\":19.347652440000001,\"270\":null,\"271\":15.965671540000001,\"272\":null,\"273\":null,\"274\":16.252166750000001,\"275\":18.681779859999999,\"276\":24.51586914,\"277\":24.618516920000001,\"278\":null,\"279\":null,\"280\":null,\"281\":17.860904690000002,\"282\":null,\"283\":null,\"284\":null,\"285\":null,\"286\":null,\"287\":null,\"288\":12.820039749999999,\"289\":null,\"290\":null,\"291\":null,\"292\":null,\"293\":14.56057167,\"294\":18.279029850000001,\"295\":null,\"296\":null,\"297\":null,\"298\":null,\"299\":14.65653706,\"300\":null,\"301\":null,\"302\":null,\"303\":14.13907146,\"304\":null,\"305\":14.1541853,\"306\":16.255453110000001,\"307\":null,\"308\":null,\"309\":null,\"310\":null,\"311\":19.497653960000001,\"312\":14.36837006,\"313\":null,\"314\":null,\"315\":null,\"316\":null,\"317\":null,\"318\":null,\"319\":null,\"320\":15.47310352,\"321\":null,\"322\":null,\"323\":15.320236209999999,\"324\":null,\"325\":16.8610878,\"326\":19.482233050000001,\"327\":null,\"328\":null,\"329\":null,\"330\":null,\"331\":null,\"332\":null,\"333\":null,\"334\":null,\"335\":null,\"336\":14.475733760000001,\"337\":13.30235291,\"338\":null,\"339\":null,\"340\":null,\"341\":null,\"342\":null,\"343\":null,\"344\":null,\"345\":null,\"346\":null,\"347\":null,\"348\":null,\"349\":null,\"350\":null,\"351\":null,\"352\":21.306968690000002,\"353\":null,\"354\":null,\"355\":null,\"356\":null,\"357\":17.529018400000002,\"358\":null,\"359\":null,\"360\":null,\"361\":13.417193409999999,\"362\":18.285184860000001,\"363\":null,\"364\":null,\"365\":null,\"366\":null,\"367\":null,\"368\":null,\"369\":19.014434810000001,\"370\":null,\"371\":null,\"372\":null,\"373\":null,\"374\":16.318841930000001,\"375\":null,\"376\":19.621654509999999,\"377\":14.73359776,\"378\":null,\"379\":null,\"380\":null,\"381\":null,\"382\":null,\"383\":null,\"384\":null,\"385\":null,\"386\":14.95246792,\"387\":23.202665329999999,\"388\":null,\"389\":null,\"390\":null,\"391\":null,\"392\":null,\"393\":null,\"394\":null,\"395\":null,\"396\":null,\"397\":14.31472492,\"398\":null,\"399\":null,\"400\":null,\"401\":null,\"402\":12.90103626,\"403\":null,\"404\":20.114515300000001,\"405\":19.063367840000002,\"406\":19.052503590000001,\"407\":13.09947968,\"408\":null,\"409\":null,\"410\":null,\"411\":null,\"412\":null,\"413\":null,\"414\":null,\"415\":null,\"416\":null,\"417\":null,\"418\":null,\"419\":null,\"420\":15.75741577,\"421\":null,\"422\":null,\"423\":19.76453209,\"424\":null,\"425\":null,\"426\":null,\"427\":null,\"428\":null,\"429\":null,\"430\":null,\"431\":16.91333389,\"432\":null,\"433\":null,\"434\":null,\"435\":null,\"436\":null,\"437\":null,\"438\":null,\"439\":null,\"440\":null,\"441\":null,\"442\":null,\"443\":null,\"444\":null,\"445\":22.18861008,\"446\":18.31508827,\"447\":null,\"448\":16.015174869999999,\"449\":null,\"450\":null,\"451\":null,\"452\":null,\"453\":15.5427599,\"454\":null,\"455\":null,\"456\":null,\"457\":null,\"458\":13.62159443,\"459\":null,\"460\":23.228584290000001,\"461\":17.79487228,\"462\":null,\"463\":null,\"464\":null,\"465\":null,\"466\":null,\"467\":null,\"468\":null,\"469\":null,\"470\":24.750009540000001,\"471\":null,\"472\":null,\"473\":null,\"474\":null,\"475\":null,\"476\":17.167711260000001,\"477\":17.18291855,\"478\":16.239896770000001,\"479\":20.80789948,\"480\":null,\"481\":13.9869976,\"482\":null,\"483\":null,\"484\":13.497477529999999,\"485\":20.43002319,\"486\":null,\"487\":null,\"488\":null,\"489\":null,\"490\":19.283468249999999,\"491\":null,\"492\":null,\"493\":null,\"494\":null,\"495\":null,\"496\":null,\"497\":16.183248519999999,\"498\":null,\"499\":null,\"500\":null,\"501\":null,\"502\":null,\"503\":15.529064180000001,\"504\":null,\"505\":null,\"506\":null,\"507\":null,\"508\":null,\"509\":null,\"510\":null,\"511\":null,\"512\":null,\"513\":11.83691788,\"514\":18.886167530000002,\"515\":null,\"516\":null,\"517\":null,\"518\":null,\"519\":null,\"520\":null,\"521\":20.41338348,\"522\":19.649410249999999,\"523\":null,\"524\":null,\"525\":null,\"526\":null,\"527\":null,\"528\":null,\"529\":null,\"530\":22.215223309999999,\"531\":20.29389763,\"532\":10.072534559999999,\"533\":24.211856839999999,\"534\":22.971567149999998,\"535\":null,\"536\":null,\"537\":null,\"538\":null,\"539\":12.65161228,\"540\":null,\"541\":null,\"542\":null,\"543\":null,\"544\":null,\"545\":19.0593605,\"546\":19.82921219,\"547\":16.344400409999999,\"548\":null,\"549\":null,\"550\":null,\"551\":26.03529739,\"552\":null,\"553\":null,\"554\":null,\"555\":null,\"556\":13.778282170000001,\"557\":null,\"558\":null,\"559\":null,\"560\":null,\"561\":null,\"562\":null,\"563\":null,\"564\":null,\"565\":null,\"566\":null,\"567\":null,\"568\":20.650007250000002,\"569\":16.22958946,\"570\":null,\"571\":null,\"572\":null,\"573\":18.48431969,\"574\":null,\"575\":18.671796799999999,\"576\":null,\"577\":null,\"578\":13.61367416,\"579\":null,\"580\":null,\"581\":18.81365585,\"582\":19.271162029999999,\"583\":null,\"584\":null,\"585\":null,\"586\":null,\"587\":null,\"588\":16.258731839999999,\"589\":null,\"590\":15.07660675,\"591\":null,\"592\":17.61948967,\"593\":null,\"594\":null,\"595\":null,\"596\":23.31672287,\"597\":null,\"598\":null,\"599\":null,\"600\":null,\"601\":null,\"602\":15.88467121,\"603\":null,\"604\":null,\"605\":null,\"606\":17.66553116,\"607\":null,\"608\":null,\"609\":null,\"610\":null,\"611\":null,\"612\":null,\"613\":13.406736370000001,\"614\":null,\"615\":null,\"616\":null,\"617\":null,\"618\":18.303985600000001,\"619\":null,\"620\":null,\"621\":19.80871582,\"622\":null,\"623\":null,\"624\":null,\"625\":null,\"626\":null,\"627\":14.326078409999999,\"628\":null,\"629\":null,\"630\":null,\"631\":null,\"632\":18.159900669999999,\"633\":null,\"634\":null,\"635\":16.159181589999999,\"636\":null,\"637\":13.84774208,\"638\":null,\"639\":null,\"640\":null,\"641\":19.651023859999999,\"642\":null,\"643\":null,\"644\":null,\"645\":null,\"646\":null,\"647\":null,\"648\":11.50397491,\"649\":10.931254389999999,\"650\":null,\"651\":null,\"652\":null,\"653\":null,\"654\":null,\"655\":null,\"656\":null,\"657\":16.762796399999999,\"658\":null,\"659\":null,\"660\":null,\"661\":null,\"662\":null,\"663\":null,\"664\":null,\"665\":null,\"666\":18.50035858,\"667\":null,\"668\":null,\"669\":null,\"670\":16.415164950000001,\"671\":null,\"672\":14.563792230000001,\"673\":null,\"674\":null,\"675\":null,\"676\":null,\"677\":null,\"678\":null,\"679\":null,\"680\":null,\"681\":23.029819490000001,\"682\":null,\"683\":null,\"684\":17.296791079999998,\"685\":null,\"686\":null,\"687\":null,\"688\":18.71491623,\"689\":null,\"690\":23.033840179999999,\"691\":23.41403008,\"692\":null,\"693\":13.320377349999999,\"694\":null,\"695\":null,\"696\":null,\"697\":14.67661858,\"698\":null,\"699\":null,\"700\":null,\"701\":11.72225285,\"702\":null,\"703\":null,\"704\":null,\"705\":15.301353450000001,\"706\":19.078796390000001,\"707\":13.271302220000001,\"708\":null,\"709\":null,\"710\":null,\"711\":null,\"712\":null,\"713\":null,\"714\":null,\"715\":null,\"716\":null,\"717\":null,\"718\":null,\"719\":null,\"720\":null,\"721\":null,\"722\":null,\"723\":14.27292156,\"724\":null,\"725\":null,\"726\":null,\"727\":null,\"728\":null,\"729\":22.924825670000001,\"730\":null,\"731\":11.672866819999999,\"732\":null,\"733\":null,\"734\":null,\"735\":null,\"736\":null,\"737\":null,\"738\":null,\"739\":null,\"740\":17.604219440000001,\"741\":18.842117309999999,\"742\":9.817750931000001,\"743\":null,\"744\":null,\"745\":null,\"746\":15.518652919999999,\"747\":null,\"748\":null,\"749\":null,\"750\":12.17076969,\"751\":null,\"752\":null,\"753\":null,\"754\":null,\"755\":null,\"756\":null,\"757\":null,\"758\":null,\"759\":null,\"760\":null,\"761\":null,\"762\":null,\"763\":16.162469860000002,\"764\":null,\"765\":15.61827087,\"766\":null,\"767\":12.6584568,\"768\":null,\"769\":null,\"770\":null,\"771\":null,\"772\":null,\"773\":null,\"774\":null,\"775\":null,\"776\":null,\"777\":null,\"778\":null,\"779\":22.295299530000001,\"780\":15.25052071,\"781\":null,\"782\":13.543636319999999,\"783\":20.232921600000001,\"784\":null,\"785\":null,\"786\":13.46786022,\"787\":null,\"788\":null,\"789\":null,\"790\":null,\"791\":14.79983807,\"792\":14.70811367,\"793\":null,\"794\":null,\"795\":null,\"796\":19.88160324,\"797\":null,\"798\":null,\"799\":null,\"800\":null,\"801\":null,\"802\":null,\"803\":null,\"804\":null,\"805\":15.48230362,\"806\":14.70509243,\"807\":12.13012028,\"808\":null,\"809\":null,\"810\":14.072551730000001,\"811\":null,\"812\":null,\"813\":null,\"814\":null,\"815\":null,\"816\":null,\"817\":null,\"818\":null,\"819\":null,\"820\":14.161131859999999,\"821\":null,\"822\":null,\"823\":null,\"824\":15.393558499999999,\"825\":null,\"826\":null,\"827\":null,\"828\":null,\"829\":null,\"830\":18.024749759999999,\"831\":null,\"832\":null,\"833\":null,\"834\":null,\"835\":null,\"836\":14.90576267,\"837\":null,\"838\":null,\"839\":null,\"840\":null,\"841\":null,\"842\":null,\"843\":null,\"844\":null,\"845\":null,\"846\":null,\"847\":null,\"848\":18.252712249999998,\"849\":null,\"850\":null,\"851\":14.029977799999999,\"852\":null,\"853\":null,\"854\":10.846665379999999,\"855\":null,\"856\":14.55302906,\"857\":null,\"858\":null,\"859\":null,\"860\":null,\"861\":null,\"862\":14.713976860000001,\"863\":null,\"864\":13.509404180000001,\"865\":null,\"866\":12.48912048,\"867\":null,\"868\":17.196525569999999,\"869\":null,\"870\":14.41250324,\"871\":null,\"872\":null,\"873\":null,\"874\":null,\"875\":null,\"876\":null,\"877\":14.16246986,\"878\":10.6207695,\"879\":13.21821499,\"880\":null,\"881\":null,\"882\":null,\"883\":null,\"884\":17.03424072,\"885\":null,\"886\":null,\"887\":null,\"888\":null,\"889\":null,\"890\":null,\"891\":14.54018879,\"892\":null,\"893\":null,\"894\":null,\"895\":null,\"896\":19.130943299999998,\"897\":null,\"898\":12.48010826,\"899\":null,\"900\":null,\"901\":null,\"902\":null,\"903\":null,\"904\":13.43241119,\"905\":null,\"906\":14.91279602,\"907\":14.817982669999999,\"908\":12.559018139999999,\"909\":null,\"910\":null,\"911\":19.162042620000001,\"912\":19.991062159999998,\"913\":20.024858470000002,\"914\":null,\"915\":13.611600879999999,\"916\":17.612739560000001,\"917\":20.402391430000002,\"918\":18.800729749999999,\"919\":null,\"920\":null,\"921\":14.70606422,\"922\":null,\"923\":null,\"924\":null,\"925\":13.72675037,\"926\":null,\"927\":null,\"928\":null,\"929\":null,\"930\":13.679699899999999,\"931\":null,\"932\":null,\"933\":null,\"934\":null,\"935\":null,\"936\":null,\"937\":21.74566841,\"938\":null,\"939\":null,\"940\":null,\"941\":null,\"942\":18.05827713,\"943\":null,\"944\":12.80856228,\"945\":16.547060009999999,\"946\":null,\"947\":null,\"948\":null,\"949\":13.48834229,\"950\":23.692003249999999,\"951\":null,\"952\":null,\"953\":null,\"954\":14.51107311,\"955\":null,\"956\":null,\"957\":null,\"958\":14.857008929999999,\"959\":11.88588715,\"960\":null,\"961\":null,\"962\":null,\"963\":null,\"964\":14.35548878,\"965\":null,\"966\":null,\"967\":null,\"968\":19.551517489999998,\"969\":null,\"970\":16.103635789999998,\"971\":null,\"972\":16.166261670000001,\"973\":null,\"974\":null,\"975\":13.57813644,\"976\":null,\"977\":null,\"978\":null,\"979\":null,\"980\":null,\"981\":null,\"982\":16.056362150000002,\"983\":null,\"984\":null,\"985\":null,\"986\":null,\"987\":null,\"988\":18.58900642,\"989\":20.71204758,\"990\":null,\"991\":14.81137466,\"992\":15.649537090000001,\"993\":null,\"994\":null,\"995\":23.593204499999999,\"996\":null,\"997\":14.942605970000001,\"998\":null,\"999\":null,\"1000\":null,\"1001\":null,\"1002\":null,\"1003\":null,\"1004\":null,\"1005\":null,\"1006\":null,\"1007\":null,\"1008\":null,\"1009\":null,\"1010\":null,\"1011\":null,\"1012\":null,\"1013\":17.122423170000001,\"1014\":20.94392204,\"1015\":null,\"1016\":14.648357389999999,\"1017\":null,\"1018\":null,\"1019\":null,\"1020\":null,\"1021\":18.031011580000001,\"1022\":13.492479319999999,\"1023\":null,\"1024\":null,\"1025\":null,\"1026\":null,\"1027\":12.84354782,\"1028\":null,\"1029\":14.27430534,\"1030\":19.207386020000001,\"1031\":13.139919280000001,\"1032\":null,\"1033\":null,\"1034\":null,\"1035\":null,\"1036\":null,\"1037\":null,\"1038\":null,\"1039\":null,\"1040\":null,\"1041\":null,\"1042\":null,\"1043\":null,\"1044\":null,\"1045\":null,\"1046\":null,\"1047\":null,\"1048\":null,\"1049\":null,\"1050\":18.849557879999999,\"1051\":null,\"1052\":null,\"1053\":null,\"1054\":null,\"1055\":null,\"1056\":null,\"1057\":null,\"1058\":14.86708546,\"1059\":null,\"1060\":null,\"1061\":null,\"1062\":null,\"1063\":20.713474269999999,\"1064\":null,\"1065\":null,\"1066\":13.298205380000001,\"1067\":null,\"1068\":null,\"1069\":null,\"1070\":null,\"1071\":null,\"1072\":null,\"1073\":null,\"1074\":null,\"1075\":null,\"1076\":null,\"1077\":null,\"1078\":null,\"1079\":null,\"1080\":null,\"1081\":null,\"1082\":null,\"1083\":16.904304499999998,\"1084\":null,\"1085\":null,\"1086\":null,\"1087\":null,\"1088\":null,\"1089\":null,\"1090\":null,\"1091\":null,\"1092\":null,\"1093\":16.33160019,\"1094\":null,\"1095\":null,\"1096\":null,\"1097\":null,\"1098\":null,\"1099\":null,\"1100\":null,\"1101\":null,\"1102\":13.4603281,\"1103\":null,\"1104\":null,\"1105\":null,\"1106\":null,\"1107\":null,\"1108\":17.477457050000002,\"1109\":null,\"1110\":22.70824051,\"1111\":null,\"1112\":null,\"1113\":null,\"1114\":null,\"1115\":null,\"1116\":null,\"1117\":null,\"1118\":null,\"1119\":null,\"1120\":15.48809147,\"1121\":null,\"1122\":null,\"1123\":null,\"1124\":null,\"1125\":13.6725359,\"1126\":null,\"1127\":null,\"1128\":null,\"1129\":null,\"1130\":null,\"1131\":null,\"1132\":null,\"1133\":16.608457569999999},\"rnase3-19\":{\"0\":null,\"1\":24.812204359999999,\"2\":20.861358639999999,\"3\":null,\"4\":null,\"5\":null,\"6\":null,\"7\":19.778747559999999,\"8\":19.50146866,\"9\":null,\"10\":null,\"11\":null,\"12\":null,\"13\":null,\"14\":null,\"15\":null,\"16\":null,\"17\":null,\"18\":null,\"19\":null,\"20\":16.538780209999999,\"21\":null,\"22\":11.041728020000001,\"23\":null,\"24\":null,\"25\":null,\"26\":null,\"27\":null,\"28\":null,\"29\":24.73557091,\"30\":null,\"31\":null,\"32\":12.15377331,\"33\":null,\"34\":null,\"35\":null,\"36\":null,\"37\":null,\"38\":null,\"39\":13.140350339999999,\"40\":null,\"41\":null,\"42\":null,\"43\":null,\"44\":null,\"45\":null,\"46\":19.722391129999998,\"47\":21.04886436,\"48\":17.411294940000001,\"49\":20.371244430000001,\"50\":19.526517869999999,\"51\":null,\"52\":null,\"53\":null,\"54\":null,\"55\":null,\"56\":null,\"57\":null,\"58\":null,\"59\":14.96664047,\"60\":null,\"61\":null,\"62\":null,\"63\":16.922422409999999,\"64\":null,\"65\":null,\"66\":null,\"67\":null,\"68\":null,\"69\":null,\"70\":null,\"71\":null,\"72\":null,\"73\":null,\"74\":null,\"75\":null,\"76\":null,\"77\":null,\"78\":null,\"79\":null,\"80\":null,\"81\":null,\"82\":null,\"83\":null,\"84\":null,\"85\":null,\"86\":null,\"87\":null,\"88\":null,\"89\":null,\"90\":null,\"91\":null,\"92\":null,\"93\":16.281532290000001,\"94\":null,\"95\":null,\"96\":null,\"97\":null,\"98\":null,\"99\":null,\"100\":18.624530790000002,\"101\":null,\"102\":12.961033820000001,\"103\":null,\"104\":null,\"105\":null,\"106\":null,\"107\":9.998308182000001,\"108\":null,\"109\":null,\"110\":null,\"111\":null,\"112\":13.66866302,\"113\":null,\"114\":null,\"115\":null,\"116\":null,\"117\":null,\"118\":null,\"119\":null,\"120\":null,\"121\":null,\"122\":null,\"123\":null,\"124\":null,\"125\":null,\"126\":null,\"127\":null,\"128\":null,\"129\":11.666357039999999,\"130\":null,\"131\":null,\"132\":null,\"133\":null,\"134\":null,\"135\":16.96837425,\"136\":null,\"137\":null,\"138\":null,\"139\":null,\"140\":null,\"141\":null,\"142\":null,\"143\":null,\"144\":null,\"145\":null,\"146\":16.188955310000001,\"147\":null,\"148\":null,\"149\":16.469324109999999,\"150\":13.25922871,\"151\":23.081769940000001,\"152\":16.829723359999999,\"153\":null,\"154\":20.192678449999999,\"155\":null,\"156\":null,\"157\":null,\"158\":null,\"159\":null,\"160\":null,\"161\":null,\"162\":null,\"163\":null,\"164\":null,\"165\":null,\"166\":null,\"167\":null,\"168\":null,\"169\":8.916387558,\"170\":null,\"171\":null,\"172\":16.6456871,\"173\":null,\"174\":null,\"175\":null,\"176\":null,\"177\":null,\"178\":14.173677440000001,\"179\":null,\"180\":null,\"181\":null,\"182\":null,\"183\":null,\"184\":null,\"185\":null,\"186\":19.181705470000001,\"187\":21.929403310000001,\"188\":18.581598280000002,\"189\":20.97428322,\"190\":23.18242455,\"191\":null,\"192\":null,\"193\":null,\"194\":null,\"195\":null,\"196\":null,\"197\":null,\"198\":null,\"199\":null,\"200\":null,\"201\":null,\"202\":null,\"203\":null,\"204\":null,\"205\":null,\"206\":null,\"207\":null,\"208\":12.51919365,\"209\":null,\"210\":null,\"211\":null,\"212\":null,\"213\":null,\"214\":null,\"215\":null,\"216\":15.86867809,\"217\":null,\"218\":null,\"219\":null,\"220\":null,\"221\":19.083324430000001,\"222\":16.503002169999998,\"223\":15.7845583,\"224\":18.59039688,\"225\":20.607564929999999,\"226\":21.01024628,\"227\":19.512832639999999,\"228\":null,\"229\":null,\"230\":18.374368669999999,\"231\":21.977571489999999,\"232\":18.822988509999998,\"233\":11.89765644,\"234\":21.386901859999998,\"235\":16.710752490000001,\"236\":18.123434069999998,\"237\":21.88513184,\"238\":19.369819639999999,\"239\":17.364784239999999,\"240\":18.804357530000001,\"241\":14.30591965,\"242\":20.495605470000001,\"243\":17.81940651,\"244\":12.89225864,\"245\":16.342144009999998,\"246\":16.91157913,\"247\":null,\"248\":null,\"249\":null,\"250\":17.491540910000001,\"251\":17.8847065,\"252\":null,\"253\":18.26760101,\"254\":null,\"255\":null,\"256\":null,\"257\":null,\"258\":null,\"259\":null,\"260\":null,\"261\":null,\"262\":null,\"263\":null,\"264\":17.775842669999999,\"265\":null,\"266\":19.731916429999998,\"267\":null,\"268\":null,\"269\":16.727203370000002,\"270\":null,\"271\":null,\"272\":null,\"273\":null,\"274\":null,\"275\":16.15896416,\"276\":23.003931049999998,\"277\":22.44313812,\"278\":null,\"279\":null,\"280\":null,\"281\":14.480853079999999,\"282\":null,\"283\":null,\"284\":null,\"285\":null,\"286\":null,\"287\":null,\"288\":11.351878170000001,\"289\":null,\"290\":null,\"291\":null,\"292\":null,\"293\":12.80265808,\"294\":14.884313580000001,\"295\":null,\"296\":null,\"297\":null,\"298\":null,\"299\":11.5082407,\"300\":null,\"301\":null,\"302\":null,\"303\":null,\"304\":null,\"305\":8.589464187999999,\"306\":null,\"307\":null,\"308\":null,\"309\":null,\"310\":null,\"311\":16.76603699,\"312\":null,\"313\":null,\"314\":null,\"315\":null,\"316\":null,\"317\":null,\"318\":null,\"319\":null,\"320\":null,\"321\":null,\"322\":null,\"323\":null,\"324\":null,\"325\":null,\"326\":18.353801730000001,\"327\":null,\"328\":null,\"329\":null,\"330\":null,\"331\":null,\"332\":null,\"333\":null,\"334\":null,\"335\":null,\"336\":13.84460735,\"337\":null,\"338\":null,\"339\":null,\"340\":null,\"341\":null,\"342\":null,\"343\":null,\"344\":null,\"345\":null,\"346\":null,\"347\":null,\"348\":null,\"349\":null,\"350\":null,\"351\":null,\"352\":19.211383819999998,\"353\":null,\"354\":null,\"355\":null,\"356\":null,\"357\":null,\"358\":null,\"359\":null,\"360\":null,\"361\":null,\"362\":16.85087013,\"363\":null,\"364\":null,\"365\":null,\"366\":null,\"367\":null,\"368\":null,\"369\":17.58387566,\"370\":14.284029009999999,\"371\":null,\"372\":null,\"373\":null,\"374\":12.49190331,\"375\":null,\"376\":16.647514340000001,\"377\":null,\"378\":null,\"379\":null,\"380\":null,\"381\":null,\"382\":null,\"383\":null,\"384\":null,\"385\":null,\"386\":12.58072948,\"387\":21.633073809999999,\"388\":null,\"389\":null,\"390\":null,\"391\":null,\"392\":null,\"393\":null,\"394\":null,\"395\":null,\"396\":null,\"397\":12.956793790000001,\"398\":null,\"399\":null,\"400\":null,\"401\":null,\"402\":null,\"403\":null,\"404\":18.09021568,\"405\":16.419071200000001,\"406\":16.04052544,\"407\":null,\"408\":null,\"409\":null,\"410\":null,\"411\":null,\"412\":null,\"413\":null,\"414\":null,\"415\":null,\"416\":null,\"417\":null,\"418\":null,\"419\":null,\"420\":null,\"421\":null,\"422\":null,\"423\":17.298671720000002,\"424\":null,\"425\":null,\"426\":null,\"427\":null,\"428\":null,\"429\":null,\"430\":null,\"431\":14.142984390000001,\"432\":null,\"433\":null,\"434\":null,\"435\":null,\"436\":null,\"437\":null,\"438\":null,\"439\":null,\"440\":null,\"441\":null,\"442\":null,\"443\":null,\"444\":null,\"445\":18.968515400000001,\"446\":14.951512340000001,\"447\":null,\"448\":12.6684866,\"449\":null,\"450\":null,\"451\":null,\"452\":null,\"453\":12.64520836,\"454\":null,\"455\":null,\"456\":null,\"457\":null,\"458\":12.907735819999999,\"459\":null,\"460\":20.123636250000001,\"461\":19.86238861,\"462\":null,\"463\":null,\"464\":null,\"465\":null,\"466\":null,\"467\":null,\"468\":null,\"469\":null,\"470\":21.833410260000001,\"471\":null,\"472\":null,\"473\":null,\"474\":null,\"475\":null,\"476\":null,\"477\":15.69772816,\"478\":13.55014515,\"479\":19.157657619999998,\"480\":null,\"481\":10.88218498,\"482\":null,\"483\":null,\"484\":null,\"485\":16.691797260000001,\"486\":null,\"487\":null,\"488\":null,\"489\":null,\"490\":16.239692689999998,\"491\":null,\"492\":null,\"493\":null,\"494\":null,\"495\":null,\"496\":null,\"497\":null,\"498\":null,\"499\":null,\"500\":null,\"501\":null,\"502\":null,\"503\":null,\"504\":null,\"505\":null,\"506\":null,\"507\":null,\"508\":null,\"509\":null,\"510\":14.177575109999999,\"511\":null,\"512\":null,\"513\":null,\"514\":16.430501939999999,\"515\":null,\"516\":null,\"517\":null,\"518\":null,\"519\":null,\"520\":null,\"521\":18.76936722,\"522\":17.83750534,\"523\":null,\"524\":null,\"525\":null,\"526\":null,\"527\":null,\"528\":null,\"529\":null,\"530\":20.080698009999999,\"531\":17.68865967,\"532\":null,\"533\":21.0726738,\"534\":20.162631990000001,\"535\":null,\"536\":null,\"537\":null,\"538\":null,\"539\":null,\"540\":null,\"541\":null,\"542\":null,\"543\":null,\"544\":null,\"545\":15.98541927,\"546\":16.992584229999998,\"547\":11.200531010000001,\"548\":null,\"549\":null,\"550\":null,\"551\":23.783666610000001,\"552\":null,\"553\":null,\"554\":null,\"555\":null,\"556\":null,\"557\":null,\"558\":null,\"559\":null,\"560\":null,\"561\":null,\"562\":null,\"563\":null,\"564\":null,\"565\":null,\"566\":null,\"567\":null,\"568\":18.59488678,\"569\":null,\"570\":null,\"571\":null,\"572\":null,\"573\":13.69010735,\"574\":null,\"575\":15.717756270000001,\"576\":null,\"577\":null,\"578\":null,\"579\":null,\"580\":null,\"581\":16.00507545,\"582\":17.352336879999999,\"583\":null,\"584\":null,\"585\":null,\"586\":null,\"587\":null,\"588\":14.06094933,\"589\":null,\"590\":null,\"591\":null,\"592\":15.145613669999999,\"593\":null,\"594\":null,\"595\":null,\"596\":21.51691628,\"597\":null,\"598\":null,\"599\":null,\"600\":null,\"601\":null,\"602\":null,\"603\":null,\"604\":null,\"605\":null,\"606\":14.61677837,\"607\":null,\"608\":null,\"609\":null,\"610\":null,\"611\":null,\"612\":null,\"613\":12.33862495,\"614\":null,\"615\":null,\"616\":null,\"617\":null,\"618\":13.83180237,\"619\":null,\"620\":null,\"621\":null,\"622\":null,\"623\":null,\"624\":null,\"625\":null,\"626\":null,\"627\":12.019000050000001,\"628\":null,\"629\":null,\"630\":null,\"631\":null,\"632\":15.143143650000001,\"633\":null,\"634\":null,\"635\":null,\"636\":null,\"637\":9.705615044,\"638\":null,\"639\":null,\"640\":null,\"641\":15.613472939999999,\"642\":null,\"643\":null,\"644\":null,\"645\":null,\"646\":null,\"647\":null,\"648\":12.44405746,\"649\":null,\"650\":null,\"651\":null,\"652\":null,\"653\":null,\"654\":null,\"655\":null,\"656\":null,\"657\":14.72940826,\"658\":null,\"659\":null,\"660\":null,\"661\":null,\"662\":null,\"663\":null,\"664\":null,\"665\":null,\"666\":14.4995966,\"667\":null,\"668\":null,\"669\":null,\"670\":null,\"671\":null,\"672\":13.26043415,\"673\":null,\"674\":null,\"675\":null,\"676\":null,\"677\":null,\"678\":null,\"679\":null,\"680\":null,\"681\":20.438575740000001,\"682\":null,\"683\":null,\"684\":12.556385990000001,\"685\":null,\"686\":null,\"687\":null,\"688\":15.342907909999999,\"689\":null,\"690\":20.17194366,\"691\":21.502857209999998,\"692\":null,\"693\":null,\"694\":null,\"695\":null,\"696\":null,\"697\":null,\"698\":null,\"699\":null,\"700\":null,\"701\":10.76652908,\"702\":null,\"703\":null,\"704\":null,\"705\":13.856036189999999,\"706\":15.88890934,\"707\":null,\"708\":null,\"709\":null,\"710\":null,\"711\":null,\"712\":null,\"713\":null,\"714\":null,\"715\":null,\"716\":null,\"717\":null,\"718\":null,\"719\":null,\"720\":null,\"721\":null,\"722\":null,\"723\":null,\"724\":null,\"725\":null,\"726\":null,\"727\":null,\"728\":null,\"729\":20.799228670000002,\"730\":null,\"731\":null,\"732\":null,\"733\":null,\"734\":null,\"735\":null,\"736\":null,\"737\":null,\"738\":null,\"739\":null,\"740\":17.808700559999998,\"741\":15.29963779,\"742\":null,\"743\":null,\"744\":null,\"745\":null,\"746\":13.643743519999999,\"747\":null,\"748\":null,\"749\":null,\"750\":null,\"751\":null,\"752\":null,\"753\":null,\"754\":null,\"755\":null,\"756\":null,\"757\":null,\"758\":null,\"759\":null,\"760\":null,\"761\":null,\"762\":null,\"763\":13.514837269999999,\"764\":null,\"765\":13.926017760000001,\"766\":null,\"767\":12.048077579999999,\"768\":null,\"769\":null,\"770\":null,\"771\":null,\"772\":null,\"773\":null,\"774\":null,\"775\":null,\"776\":null,\"777\":null,\"778\":null,\"779\":19.460340500000001,\"780\":null,\"781\":null,\"782\":null,\"783\":18.20571709,\"784\":null,\"785\":null,\"786\":null,\"787\":null,\"788\":null,\"789\":null,\"790\":12.140830040000001,\"791\":null,\"792\":11.460302349999999,\"793\":null,\"794\":null,\"795\":null,\"796\":17.785516739999998,\"797\":null,\"798\":null,\"799\":null,\"800\":null,\"801\":null,\"802\":null,\"803\":null,\"804\":null,\"805\":null,\"806\":null,\"807\":null,\"808\":null,\"809\":null,\"810\":null,\"811\":null,\"812\":null,\"813\":null,\"814\":null,\"815\":null,\"816\":null,\"817\":null,\"818\":null,\"819\":null,\"820\":null,\"821\":null,\"822\":null,\"823\":null,\"824\":null,\"825\":null,\"826\":null,\"827\":null,\"828\":null,\"829\":null,\"830\":14.64171314,\"831\":null,\"832\":null,\"833\":null,\"834\":null,\"835\":null,\"836\":null,\"837\":null,\"838\":null,\"839\":null,\"840\":null,\"841\":null,\"842\":null,\"843\":null,\"844\":null,\"845\":null,\"846\":null,\"847\":null,\"848\":15.56331539,\"849\":null,\"850\":null,\"851\":null,\"852\":null,\"853\":null,\"854\":null,\"855\":null,\"856\":null,\"857\":null,\"858\":null,\"859\":null,\"860\":null,\"861\":null,\"862\":14.336994170000001,\"863\":null,\"864\":null,\"865\":null,\"866\":null,\"867\":null,\"868\":12.853465079999999,\"869\":null,\"870\":null,\"871\":null,\"872\":null,\"873\":null,\"874\":null,\"875\":null,\"876\":null,\"877\":null,\"878\":13.908579830000001,\"879\":13.73745823,\"880\":null,\"881\":null,\"882\":null,\"883\":null,\"884\":18.439651489999999,\"885\":null,\"886\":null,\"887\":null,\"888\":null,\"889\":null,\"890\":null,\"891\":null,\"892\":null,\"893\":null,\"894\":null,\"895\":null,\"896\":18.009796139999999,\"897\":null,\"898\":null,\"899\":null,\"900\":null,\"901\":null,\"902\":null,\"903\":null,\"904\":null,\"905\":null,\"906\":12.565626140000001,\"907\":null,\"908\":17.637432100000002,\"909\":null,\"910\":null,\"911\":null,\"912\":14.687594410000001,\"913\":16.183809279999998,\"914\":null,\"915\":13.25896358,\"916\":14.67248058,\"917\":18.307725909999998,\"918\":14.76523399,\"919\":null,\"920\":null,\"921\":11.57402611,\"922\":null,\"923\":null,\"924\":null,\"925\":null,\"926\":null,\"927\":null,\"928\":null,\"929\":null,\"930\":null,\"931\":null,\"932\":null,\"933\":null,\"934\":null,\"935\":null,\"936\":null,\"937\":19.586297989999998,\"938\":null,\"939\":null,\"940\":null,\"941\":null,\"942\":14.24287605,\"943\":null,\"944\":11.65329266,\"945\":13.89500713,\"946\":null,\"947\":null,\"948\":null,\"949\":null,\"950\":20.00470352,\"951\":null,\"952\":null,\"953\":null,\"954\":null,\"955\":null,\"956\":null,\"957\":null,\"958\":13.94964409,\"959\":null,\"960\":null,\"961\":null,\"962\":null,\"963\":null,\"964\":null,\"965\":null,\"966\":null,\"967\":null,\"968\":15.29616356,\"969\":null,\"970\":13.53636837,\"971\":null,\"972\":12.543998719999999,\"973\":null,\"974\":null,\"975\":null,\"976\":null,\"977\":null,\"978\":null,\"979\":null,\"980\":null,\"981\":null,\"982\":13.8129797,\"983\":null,\"984\":null,\"985\":null,\"986\":null,\"987\":null,\"988\":16.37883759,\"989\":17.35930252,\"990\":null,\"991\":null,\"992\":null,\"993\":null,\"994\":null,\"995\":20.65935898,\"996\":null,\"997\":null,\"998\":null,\"999\":null,\"1000\":null,\"1001\":null,\"1002\":null,\"1003\":null,\"1004\":null,\"1005\":null,\"1006\":null,\"1007\":null,\"1008\":null,\"1009\":null,\"1010\":null,\"1011\":null,\"1012\":null,\"1013\":15.17948151,\"1014\":17.050485609999999,\"1015\":null,\"1016\":null,\"1017\":null,\"1018\":null,\"1019\":null,\"1020\":null,\"1021\":15.672397610000001,\"1022\":11.421117779999999,\"1023\":null,\"1024\":null,\"1025\":null,\"1026\":null,\"1027\":null,\"1028\":null,\"1029\":12.032596590000001,\"1030\":14.946038250000001,\"1031\":null,\"1032\":null,\"1033\":null,\"1034\":null,\"1035\":null,\"1036\":null,\"1037\":null,\"1038\":null,\"1039\":null,\"1040\":null,\"1041\":null,\"1042\":null,\"1043\":null,\"1044\":null,\"1045\":null,\"1046\":null,\"1047\":null,\"1048\":null,\"1049\":null,\"1050\":15.9101038,\"1051\":null,\"1052\":12.56085873,\"1053\":null,\"1054\":null,\"1055\":null,\"1056\":null,\"1057\":null,\"1058\":null,\"1059\":null,\"1060\":null,\"1061\":null,\"1062\":null,\"1063\":16.922538759999998,\"1064\":null,\"1065\":null,\"1066\":null,\"1067\":null,\"1068\":null,\"1069\":null,\"1070\":null,\"1071\":null,\"1072\":null,\"1073\":null,\"1074\":null,\"1075\":null,\"1076\":null,\"1077\":null,\"1078\":null,\"1079\":null,\"1080\":null,\"1081\":null,\"1082\":null,\"1083\":15.059175489999999,\"1084\":null,\"1085\":null,\"1086\":null,\"1087\":null,\"1088\":null,\"1089\":null,\"1090\":null,\"1091\":null,\"1092\":null,\"1093\":14.20059204,\"1094\":null,\"1095\":null,\"1096\":null,\"1097\":null,\"1098\":null,\"1099\":null,\"1100\":null,\"1101\":null,\"1102\":null,\"1103\":13.427443500000001,\"1104\":null,\"1105\":null,\"1106\":null,\"1107\":null,\"1108\":null,\"1109\":null,\"1110\":21.078353880000002,\"1111\":null,\"1112\":null,\"1113\":null,\"1114\":null,\"1115\":null,\"1116\":null,\"1117\":null,\"1118\":null,\"1119\":null,\"1120\":null,\"1121\":null,\"1122\":null,\"1123\":null,\"1124\":null,\"1125\":11.76876354,\"1126\":null,\"1127\":null,\"1128\":null,\"1129\":null,\"1130\":null,\"1131\":null,\"1132\":null,\"1133\":null},\"rnase1-20\":{\"0\":null,\"1\":30.079790119999998,\"2\":null,\"3\":19.266044619999999,\"4\":19.95176888,\"5\":null,\"6\":14.807657239999999,\"7\":25.446638109999999,\"8\":24.299777980000002,\"9\":null,\"10\":19.735540390000001,\"11\":null,\"12\":null,\"13\":null,\"14\":null,\"15\":null,\"16\":18.340171810000001,\"17\":15.87466908,\"18\":18.611442570000001,\"19\":null,\"20\":24.656328200000001,\"21\":19.060232160000002,\"22\":21.167478559999999,\"23\":null,\"24\":null,\"25\":null,\"26\":null,\"27\":18.295131680000001,\"28\":16.704687119999999,\"29\":30.484333039999999,\"30\":null,\"31\":18.729694370000001,\"32\":21.177854539999998,\"33\":18.71041679,\"34\":null,\"35\":null,\"36\":null,\"37\":23.073163990000001,\"38\":19.4136734,\"39\":23.019575119999999,\"40\":null,\"41\":null,\"42\":16.280843730000001,\"43\":null,\"44\":19.083324430000001,\"45\":20.91247177,\"46\":25.360179899999999,\"47\":27.14326286,\"48\":24.033386230000001,\"49\":25.519714359999998,\"50\":25.360582350000001,\"51\":null,\"52\":null,\"53\":17.555622100000001,\"54\":19.169107440000001,\"55\":20.158323289999998,\"56\":18.773782730000001,\"57\":null,\"58\":null,\"59\":22.922723770000001,\"60\":20.732479099999999,\"61\":18.514335630000002,\"62\":24.053247450000001,\"63\":24.078794479999999,\"64\":null,\"65\":15.853870390000001,\"66\":null,\"67\":null,\"68\":null,\"69\":null,\"70\":18.178110119999999,\"71\":null,\"72\":18.003332140000001,\"73\":null,\"74\":16.141529080000002,\"75\":18.24018478,\"76\":19.200696950000001,\"77\":null,\"78\":20.884424209999999,\"79\":null,\"80\":17.613315579999998,\"81\":21.064079280000001,\"82\":17.270296099999999,\"83\":null,\"84\":20.997692109999999,\"85\":null,\"86\":null,\"87\":null,\"88\":19.93689728,\"89\":18.5687809,\"90\":null,\"91\":null,\"92\":20.06592178,\"93\":25.441802979999998,\"94\":null,\"95\":20.424703600000001,\"96\":18.215608599999999,\"97\":17.328954700000001,\"98\":17.442976000000002,\"99\":null,\"100\":24.089420319999999,\"101\":20.021608350000001,\"102\":null,\"103\":null,\"104\":18.088146210000001,\"105\":null,\"106\":null,\"107\":19.627080920000001,\"108\":null,\"109\":19.66885757,\"110\":null,\"111\":17.55097198,\"112\":22.187280650000002,\"113\":null,\"114\":20.895856859999998,\"115\":null,\"116\":20.828344349999998,\"117\":21.408884050000001,\"118\":null,\"119\":17.195083619999998,\"120\":null,\"121\":null,\"122\":null,\"123\":null,\"124\":19.484889979999998,\"125\":19.41639709,\"126\":null,\"127\":17.741823199999999,\"128\":null,\"129\":20.963315959999999,\"130\":16.554903029999998,\"131\":null,\"132\":17.807819370000001,\"133\":17.346721649999999,\"134\":null,\"135\":21.202634809999999,\"136\":null,\"137\":18.841165539999999,\"138\":null,\"139\":null,\"140\":21.737150190000001,\"141\":20.753686900000002,\"142\":null,\"143\":null,\"144\":17.269107819999999,\"145\":null,\"146\":21.241500850000001,\"147\":22.303823470000001,\"148\":16.517915729999999,\"149\":23.19557953,\"150\":21.22358513,\"151\":26.624916079999998,\"152\":18.23575211,\"153\":null,\"154\":26.417493820000001,\"155\":null,\"156\":19.912324909999999,\"157\":null,\"158\":20.926872249999999,\"159\":18.636121750000001,\"160\":null,\"161\":null,\"162\":20.688507080000001,\"163\":21.733306880000001,\"164\":null,\"165\":18.829288479999999,\"166\":null,\"167\":null,\"168\":null,\"169\":15.97897816,\"170\":19.245370860000001,\"171\":null,\"172\":22.376394269999999,\"173\":null,\"174\":null,\"175\":null,\"176\":null,\"177\":17.92317581,\"178\":20.279348370000001,\"179\":null,\"180\":null,\"181\":18.29817963,\"182\":null,\"183\":21.038251880000001,\"184\":20.632629390000002,\"185\":null,\"186\":26.504791260000001,\"187\":26.688590999999999,\"188\":25.903020860000002,\"189\":26.224018099999999,\"190\":28.352075580000001,\"191\":null,\"192\":null,\"193\":null,\"194\":18.43371582,\"195\":null,\"196\":16.25738716,\"197\":17.023017880000001,\"198\":18.12827682,\"199\":null,\"200\":null,\"201\":null,\"202\":null,\"203\":18.656097410000001,\"204\":22.05566597,\"205\":null,\"206\":null,\"207\":20.269792559999999,\"208\":18.355394359999998,\"209\":null,\"210\":null,\"211\":null,\"212\":18.904510500000001,\"213\":18.94292068,\"214\":null,\"215\":null,\"216\":16.149925230000001,\"217\":null,\"218\":null,\"219\":19.239603039999999,\"220\":21.87041855,\"221\":24.986200329999999,\"222\":26.47568321,\"223\":25.557598110000001,\"224\":24.646034239999999,\"225\":25.333232880000001,\"226\":25.066734310000001,\"227\":26.47344017,\"228\":null,\"229\":null,\"230\":26.174228670000002,\"231\":26.401113509999998,\"232\":27.16643333,\"233\":26.02804184,\"234\":24.84536743,\"235\":25.078386309999999,\"236\":26.629091259999999,\"237\":24.328756330000001,\"238\":27.43260956,\"239\":26.159328460000001,\"240\":25.0768795,\"241\":25.12253952,\"242\":24.58330917,\"243\":26.610908510000002,\"244\":24.699329379999998,\"245\":26.02081299,\"246\":26.33058548,\"247\":null,\"248\":null,\"249\":17.297328950000001,\"250\":23.203502660000002,\"251\":23.409376139999999,\"252\":null,\"253\":24.01478195,\"254\":null,\"255\":18.260267259999999,\"256\":18.540983199999999,\"257\":null,\"258\":null,\"259\":null,\"260\":null,\"261\":null,\"262\":null,\"263\":null,\"264\":24.15722847,\"265\":18.231493,\"266\":27.40973091,\"267\":21.263561249999999,\"268\":22.176059720000001,\"269\":23.96384621,\"270\":18.76606941,\"271\":21.49331093,\"272\":null,\"273\":null,\"274\":22.43338966,\"275\":23.349489210000002,\"276\":28.150495530000001,\"277\":28.293336870000001,\"278\":17.958665849999999,\"279\":19.842777250000001,\"280\":20.574777600000001,\"281\":22.314291000000001,\"282\":null,\"283\":15.462438580000001,\"284\":16.410766599999999,\"285\":null,\"286\":null,\"287\":null,\"288\":20.612342829999999,\"289\":null,\"290\":16.557014469999999,\"291\":18.379411699999999,\"292\":15.9546051,\"293\":20.25014496,\"294\":23.04881477,\"295\":null,\"296\":17.178354259999999,\"297\":15.43563747,\"298\":null,\"299\":18.253128050000001,\"300\":17.956171040000001,\"301\":null,\"302\":null,\"303\":15.96958923,\"304\":null,\"305\":18.703403470000001,\"306\":18.724840159999999,\"307\":null,\"308\":null,\"309\":16.7626667,\"310\":15.88123322,\"311\":24.1532917,\"312\":21.055765149999999,\"313\":null,\"314\":18.677038190000001,\"315\":19.237037659999999,\"316\":null,\"317\":16.498476029999999,\"318\":null,\"319\":17.28690147,\"320\":null,\"321\":20.069465640000001,\"322\":null,\"323\":21.706027980000002,\"324\":null,\"325\":22.16836739,\"326\":26.933370589999999,\"327\":null,\"328\":null,\"329\":null,\"330\":null,\"331\":null,\"332\":null,\"333\":null,\"334\":null,\"335\":null,\"336\":20.94470978,\"337\":20.26441956,\"338\":null,\"339\":null,\"340\":null,\"341\":null,\"342\":null,\"343\":null,\"344\":null,\"345\":null,\"346\":null,\"347\":null,\"348\":null,\"349\":16.96612167,\"350\":null,\"351\":null,\"352\":22.193521499999999,\"353\":null,\"354\":null,\"355\":null,\"356\":17.599506380000001,\"357\":19.345098499999999,\"358\":16.919981,\"359\":null,\"360\":null,\"361\":18.768074039999998,\"362\":22.698673249999999,\"363\":null,\"364\":19.285884859999999,\"365\":19.598724369999999,\"366\":null,\"367\":null,\"368\":16.004680629999999,\"369\":22.958314900000001,\"370\":17.50160408,\"371\":17.201223370000001,\"372\":null,\"373\":null,\"374\":21.310689929999999,\"375\":20.603315349999999,\"376\":23.428415300000001,\"377\":15.845171929999999,\"378\":21.967298509999999,\"379\":null,\"380\":null,\"381\":15.528362270000001,\"382\":null,\"383\":17.049955369999999,\"384\":null,\"385\":null,\"386\":16.85087013,\"387\":27.044580459999999,\"388\":18.612558360000001,\"389\":16.30880165,\"390\":null,\"391\":20.96662903,\"392\":null,\"393\":null,\"394\":null,\"395\":null,\"396\":17.932491299999999,\"397\":12.65653706,\"398\":null,\"399\":null,\"400\":null,\"401\":19.75494385,\"402\":17.756164550000001,\"403\":18.944322589999999,\"404\":25.403764720000002,\"405\":24.67562294,\"406\":22.92188835,\"407\":22.68403816,\"408\":null,\"409\":null,\"410\":null,\"411\":null,\"412\":18.204952240000001,\"413\":null,\"414\":16.17726326,\"415\":null,\"416\":null,\"417\":18.345596310000001,\"418\":null,\"419\":null,\"420\":22.420906070000001,\"421\":null,\"422\":null,\"423\":23.82609558,\"424\":19.587743759999999,\"425\":null,\"426\":18.26485443,\"427\":null,\"428\":15.72181988,\"429\":null,\"430\":null,\"431\":22.52905273,\"432\":null,\"433\":19.244930270000001,\"434\":15.96370888,\"435\":null,\"436\":null,\"437\":null,\"438\":null,\"439\":null,\"440\":16.060653689999999,\"441\":19.102338790000001,\"442\":null,\"443\":null,\"444\":19.13668633,\"445\":25.652421950000001,\"446\":23.920799259999999,\"447\":null,\"448\":21.49648285,\"449\":null,\"450\":null,\"451\":null,\"452\":null,\"453\":19.88752174,\"454\":null,\"455\":null,\"456\":null,\"457\":null,\"458\":null,\"459\":null,\"460\":26.742525100000002,\"461\":21.265735629999998,\"462\":null,\"463\":null,\"464\":null,\"465\":null,\"466\":null,\"467\":null,\"468\":17.0801506,\"469\":null,\"470\":28.7735424,\"471\":null,\"472\":null,\"473\":null,\"474\":null,\"475\":null,\"476\":20.96930313,\"477\":22.802347180000002,\"478\":21.83147812,\"479\":24.338581090000002,\"480\":null,\"481\":19.938045500000001,\"482\":17.297597889999999,\"483\":null,\"484\":20.168397899999999,\"485\":27.220573430000002,\"486\":null,\"487\":17.170160289999998,\"488\":14.958824160000001,\"489\":null,\"490\":24.680028920000002,\"491\":null,\"492\":null,\"493\":null,\"494\":null,\"495\":18.170013430000001,\"496\":null,\"497\":21.72379875,\"498\":18.566329960000001,\"499\":null,\"500\":null,\"501\":null,\"502\":20.64147758,\"503\":20.26567841,\"504\":18.624067310000001,\"505\":18.132398609999999,\"506\":null,\"507\":null,\"508\":null,\"509\":null,\"510\":17.537460329999998,\"511\":null,\"512\":null,\"513\":17.924568180000001,\"514\":23.342180249999998,\"515\":null,\"516\":null,\"517\":20.607294079999999,\"518\":13.89538574,\"519\":20.701763150000002,\"520\":null,\"521\":22.837438580000001,\"522\":22.569108960000001,\"523\":null,\"524\":null,\"525\":null,\"526\":20.040996549999999,\"527\":16.763833999999999,\"528\":null,\"529\":null,\"530\":25.501029970000001,\"531\":24.61969376,\"532\":19.993000030000001,\"533\":25.810832980000001,\"534\":25.16591644,\"535\":null,\"536\":null,\"537\":null,\"538\":null,\"539\":21.73003387,\"540\":null,\"541\":null,\"542\":null,\"543\":null,\"544\":null,\"545\":26.33251572,\"546\":25.677881240000001,\"547\":21.06025696,\"548\":null,\"549\":null,\"550\":null,\"551\":30.292196270000002,\"552\":null,\"553\":18.158472060000001,\"554\":17.176893230000001,\"555\":19.056797029999998,\"556\":19.178207400000002,\"557\":null,\"558\":null,\"559\":null,\"560\":16.69098091,\"561\":null,\"562\":null,\"563\":22.04923058,\"564\":null,\"565\":16.593595499999999,\"566\":14.689560889999999,\"567\":null,\"568\":24.85865974,\"569\":19.890670780000001,\"570\":null,\"571\":null,\"572\":null,\"573\":23.123558039999999,\"574\":20.06959724,\"575\":22.613601679999999,\"576\":18.20141602,\"577\":17.702795030000001,\"578\":19.81337357,\"579\":19.007307050000001,\"580\":20.359603880000002,\"581\":22.93966103,\"582\":23.694662090000001,\"583\":19.500650409999999,\"584\":null,\"585\":16.068799970000001,\"586\":20.092229840000002,\"587\":null,\"588\":22.49621582,\"589\":null,\"590\":null,\"591\":null,\"592\":20.838996890000001,\"593\":16.533254620000001,\"594\":20.39037132,\"595\":19.97000504,\"596\":25.30208206,\"597\":15.407433510000001,\"598\":19.64420891,\"599\":null,\"600\":19.180709839999999,\"601\":19.684247970000001,\"602\":22.40916824,\"603\":null,\"604\":16.997774119999999,\"605\":22.429794309999998,\"606\":22.971637730000001,\"607\":null,\"608\":null,\"609\":null,\"610\":null,\"611\":17.89758492,\"612\":null,\"613\":16.508228299999999,\"614\":null,\"615\":19.244396210000001,\"616\":15.7292757,\"617\":21.971267699999998,\"618\":22.053678510000001,\"619\":19.884632109999998,\"620\":null,\"621\":24.103336330000001,\"622\":16.414636609999999,\"623\":null,\"624\":17.16329575,\"625\":null,\"626\":null,\"627\":18.69509888,\"628\":null,\"629\":19.511308669999998,\"630\":null,\"631\":null,\"632\":23.619188309999998,\"633\":19.334945680000001,\"634\":null,\"635\":23.283056259999999,\"636\":21.155300140000001,\"637\":18.78943825,\"638\":null,\"639\":null,\"640\":null,\"641\":25.318723680000002,\"642\":null,\"643\":null,\"644\":null,\"645\":null,\"646\":null,\"647\":null,\"648\":19.928203580000002,\"649\":20.53914833,\"650\":16.72334099,\"651\":null,\"652\":null,\"653\":null,\"654\":19.288862229999999,\"655\":19.967332840000001,\"656\":null,\"657\":20.900285719999999,\"658\":null,\"659\":17.235845569999999,\"660\":19.554573059999999,\"661\":null,\"662\":null,\"663\":18.185436249999999,\"664\":null,\"665\":17.8111496,\"666\":25.129238130000001,\"667\":24.665519710000002,\"668\":16.249076840000001,\"669\":17.94717979,\"670\":null,\"671\":18.58534431,\"672\":19.864143370000001,\"673\":null,\"674\":null,\"675\":17.506105420000001,\"676\":null,\"677\":null,\"678\":null,\"679\":18.429145810000001,\"680\":16.009981159999999,\"681\":26.755699159999999,\"682\":null,\"683\":null,\"684\":22.717767720000001,\"685\":null,\"686\":21.697570800000001,\"687\":null,\"688\":24.49381065,\"689\":20.179616930000002,\"690\":27.20983124,\"691\":28.278436660000001,\"692\":null,\"693\":19.069858549999999,\"694\":null,\"695\":null,\"696\":null,\"697\":20.88218689,\"698\":14.57382488,\"699\":19.382244109999998,\"700\":13.46964169,\"701\":18.05197334,\"702\":17.519836430000002,\"703\":null,\"704\":16.60787964,\"705\":21.255285260000001,\"706\":23.883155819999999,\"707\":18.827770229999999,\"708\":18.657213209999998,\"709\":null,\"710\":null,\"711\":15.69332314,\"712\":null,\"713\":18.078275680000001,\"714\":null,\"715\":null,\"716\":16.382606509999999,\"717\":null,\"718\":null,\"719\":17.75048447,\"720\":null,\"721\":18.21238327,\"722\":null,\"723\":20.530315399999999,\"724\":19.43619919,\"725\":18.654558179999999,\"726\":19.680717470000001,\"727\":null,\"728\":null,\"729\":24.683246610000001,\"730\":17.101749420000001,\"731\":16.597019199999998,\"732\":null,\"733\":17.582332610000002,\"734\":null,\"735\":17.447584150000001,\"736\":17.312564850000001,\"737\":null,\"738\":18.61701584,\"739\":19.961551669999999,\"740\":25.27529526,\"741\":25.979761119999999,\"742\":20.37634087,\"743\":null,\"744\":null,\"745\":16.16325569,\"746\":19.058038710000002,\"747\":null,\"748\":null,\"749\":null,\"750\":19.849679949999999,\"751\":null,\"752\":null,\"753\":null,\"754\":17.91099358,\"755\":16.64061165,\"756\":15.096673969999999,\"757\":null,\"758\":17.54600525,\"759\":19.583601000000002,\"760\":null,\"761\":17.655572889999998,\"762\":null,\"763\":22.329618450000002,\"764\":18.24013901,\"765\":20.583160400000001,\"766\":null,\"767\":20.881513600000002,\"768\":null,\"769\":null,\"770\":17.821025850000002,\"771\":null,\"772\":17.869726180000001,\"773\":null,\"774\":16.535078049999999,\"775\":null,\"776\":null,\"777\":18.9449234,\"778\":17.863569259999998,\"779\":26.627285,\"780\":19.859844209999998,\"781\":null,\"782\":19.842990879999998,\"783\":24.006074909999999,\"784\":null,\"785\":null,\"786\":19.336297989999998,\"787\":null,\"788\":18.469530110000001,\"789\":null,\"790\":20.372413640000001,\"791\":19.77433014,\"792\":20.410074229999999,\"793\":null,\"794\":19.656515120000002,\"795\":null,\"796\":26.934833529999999,\"797\":18.9074192,\"798\":16.278013229999999,\"799\":18.454227450000001,\"800\":null,\"801\":null,\"802\":null,\"803\":null,\"804\":null,\"805\":21.845252989999999,\"806\":20.913202290000001,\"807\":18.900270460000002,\"808\":18.21594048,\"809\":18.015741349999999,\"810\":18.80388451,\"811\":17.714111330000002,\"812\":15.447244639999999,\"813\":null,\"814\":20.35874557,\"815\":17.6026268,\"816\":16.82015419,\"817\":null,\"818\":16.521430970000001,\"819\":19.14145851,\"820\":21.066513059999998,\"821\":null,\"822\":null,\"823\":19.963386539999998,\"824\":21.506687159999998,\"825\":16.636795039999999,\"826\":null,\"827\":null,\"828\":null,\"829\":null,\"830\":22.879478450000001,\"831\":14.95954895,\"832\":null,\"833\":null,\"834\":null,\"835\":20.25568771,\"836\":18.982370379999999,\"837\":null,\"838\":17.80536652,\"839\":null,\"840\":null,\"841\":19.262884140000001,\"842\":null,\"843\":null,\"844\":null,\"845\":21.694171910000002,\"846\":null,\"847\":null,\"848\":21.164106369999999,\"849\":null,\"850\":null,\"851\":null,\"852\":null,\"853\":null,\"854\":17.284824369999999,\"855\":16.084371569999998,\"856\":19.70380974,\"857\":null,\"858\":null,\"859\":null,\"860\":null,\"861\":null,\"862\":20.560388570000001,\"863\":null,\"864\":16.732511519999999,\"865\":null,\"866\":18.5579052,\"867\":null,\"868\":22.40473175,\"869\":18.108299259999999,\"870\":19.83074379,\"871\":null,\"872\":null,\"873\":null,\"874\":18.296655650000002,\"875\":19.220529559999999,\"876\":20.06526375,\"877\":20.570800779999999,\"878\":18.97505379,\"879\":18.23514557,\"880\":19.159309390000001,\"881\":20.055765149999999,\"882\":20.084594729999999,\"883\":null,\"884\":21.021812440000001,\"885\":16.94226265,\"886\":18.36551094,\"887\":null,\"888\":null,\"889\":null,\"890\":17.944608689999999,\"891\":18.458518980000001,\"892\":17.288793559999998,\"893\":null,\"894\":null,\"895\":null,\"896\":20.05814552,\"897\":19.325798030000001,\"898\":18.497360230000002,\"899\":null,\"900\":10.71046162,\"901\":18.674592969999999,\"902\":null,\"903\":18.356124879999999,\"904\":19.723558430000001,\"905\":null,\"906\":17.484476090000001,\"907\":22.236284260000001,\"908\":null,\"909\":null,\"910\":14.43716717,\"911\":22.86799049,\"912\":23.840381619999999,\"913\":23.881196979999999,\"914\":null,\"915\":18.30153275,\"916\":21.406860349999999,\"917\":22.714647289999998,\"918\":20.46203804,\"919\":16.993690489999999,\"920\":20.36698341,\"921\":20.466228489999999,\"922\":null,\"923\":17.745634079999998,\"924\":null,\"925\":19.67193413,\"926\":21.98513222,\"927\":null,\"928\":null,\"929\":14.96027374,\"930\":17.98776436,\"931\":null,\"932\":null,\"933\":null,\"934\":null,\"935\":null,\"936\":null,\"937\":23.181833269999998,\"938\":null,\"939\":null,\"940\":null,\"941\":18.72314072,\"942\":23.8582325,\"943\":16.44585609,\"944\":21.93247032,\"945\":20.189786909999999,\"946\":17.6906395,\"947\":19.205860139999999,\"948\":18.802749630000001,\"949\":18.70191574,\"950\":29.055250170000001,\"951\":18.808355330000001,\"952\":null,\"953\":null,\"954\":20.83082199,\"955\":null,\"956\":null,\"957\":null,\"958\":17.805429459999999,\"959\":18.348711009999999,\"960\":18.59692574,\"961\":null,\"962\":null,\"963\":null,\"964\":19.996313099999998,\"965\":null,\"966\":null,\"967\":null,\"968\":24.509481430000001,\"969\":null,\"970\":21.520660400000001,\"971\":null,\"972\":21.753034589999999,\"973\":null,\"974\":null,\"975\":16.65968895,\"976\":18.954441070000002,\"977\":null,\"978\":18.760459900000001,\"979\":null,\"980\":18.10267258,\"981\":19.451934810000001,\"982\":22.85471725,\"983\":null,\"984\":null,\"985\":17.709676739999999,\"986\":20.54943085,\"987\":null,\"988\":21.081933979999999,\"989\":26.78456688,\"990\":null,\"991\":20.60168457,\"992\":21.76805878,\"993\":null,\"994\":null,\"995\":26.915815349999999,\"996\":null,\"997\":null,\"998\":18.122171399999999,\"999\":null,\"1000\":null,\"1001\":19.89190292,\"1002\":null,\"1003\":null,\"1004\":16.446308139999999,\"1005\":null,\"1006\":null,\"1007\":16.355247500000001,\"1008\":20.48266602,\"1009\":null,\"1010\":null,\"1011\":null,\"1012\":null,\"1013\":18.09887505,\"1014\":25.583480829999999,\"1015\":null,\"1016\":18.083478929999998,\"1017\":null,\"1018\":null,\"1019\":null,\"1020\":null,\"1021\":22.03697777,\"1022\":null,\"1023\":null,\"1024\":18.860631940000001,\"1025\":null,\"1026\":11.52017689,\"1027\":19.6910305,\"1028\":null,\"1029\":20.824619290000001,\"1030\":24.527011869999999,\"1031\":null,\"1032\":17.297060009999999,\"1033\":null,\"1034\":19.282924650000002,\"1035\":null,\"1036\":null,\"1037\":null,\"1038\":20.55496788,\"1039\":null,\"1040\":null,\"1041\":20.36238861,\"1042\":18.085245130000001,\"1043\":null,\"1044\":15.929305080000001,\"1045\":null,\"1046\":null,\"1047\":null,\"1048\":null,\"1049\":13.700006480000001,\"1050\":23.071104049999999,\"1051\":null,\"1052\":20.45352364,\"1053\":null,\"1054\":null,\"1055\":null,\"1056\":17.9761734,\"1057\":16.183324809999998,\"1058\":21.292100909999998,\"1059\":null,\"1060\":null,\"1061\":null,\"1062\":19.183620449999999,\"1063\":26.018945689999999,\"1064\":null,\"1065\":null,\"1066\":15.35045624,\"1067\":null,\"1068\":15.443591120000001,\"1069\":14.749083519999999,\"1070\":null,\"1071\":null,\"1072\":17.73072243,\"1073\":19.869274140000002,\"1074\":null,\"1075\":null,\"1076\":15.093871119999999,\"1077\":null,\"1078\":null,\"1079\":20.388900759999998,\"1080\":null,\"1081\":17.919515610000001,\"1082\":null,\"1083\":21.959960939999998,\"1084\":null,\"1085\":null,\"1086\":null,\"1087\":null,\"1088\":null,\"1089\":null,\"1090\":19.906274799999998,\"1091\":null,\"1092\":16.74635696,\"1093\":21.074634549999999,\"1094\":17.686952590000001,\"1095\":null,\"1096\":null,\"1097\":null,\"1098\":null,\"1099\":null,\"1100\":16.664142609999999,\"1101\":22.675664900000001,\"1102\":18.241395950000001,\"1103\":18.97146416,\"1104\":null,\"1105\":null,\"1106\":13.96452141,\"1107\":null,\"1108\":20.409452439999999,\"1109\":19.721839899999999,\"1110\":24.36746407,\"1111\":null,\"1112\":null,\"1113\":15.895717619999999,\"1114\":null,\"1115\":null,\"1116\":null,\"1117\":null,\"1118\":16.976451870000002,\"1119\":null,\"1120\":null,\"1121\":null,\"1122\":18.101083760000002,\"1123\":14.881161690000001,\"1124\":19.456434250000001,\"1125\":16.929027560000002,\"1126\":21.671459200000001,\"1127\":null,\"1128\":null,\"1129\":15.82719421,\"1130\":null,\"1131\":16.951967239999998,\"1132\":null,\"1133\":22.271732329999999},\"rnase2-20\":{\"0\":null,\"1\":29.3245945,\"2\":null,\"3\":19.309637070000001,\"4\":20.161155699999998,\"5\":null,\"6\":17.456996920000002,\"7\":25.663702010000002,\"8\":23.05437469,\"9\":null,\"10\":18.918205260000001,\"11\":null,\"12\":null,\"13\":null,\"14\":null,\"15\":null,\"16\":18.037139889999999,\"17\":null,\"18\":16.599594119999999,\"19\":null,\"20\":24.546337130000001,\"21\":21.27582932,\"22\":21.5079937,\"23\":18.27371407,\"24\":null,\"25\":null,\"26\":null,\"27\":null,\"28\":null,\"29\":29.78769875,\"30\":null,\"31\":17.92682838,\"32\":21.54674911,\"33\":20.36067581,\"34\":null,\"35\":null,\"36\":null,\"37\":23.374511720000001,\"38\":19.58580208,\"39\":22.856788640000001,\"40\":null,\"41\":null,\"42\":17.215799329999999,\"43\":null,\"44\":20.231634140000001,\"45\":20.84949684,\"46\":24.942438129999999,\"47\":26.778938289999999,\"48\":23.460889819999998,\"49\":25.57977486,\"50\":25.150543209999999,\"51\":null,\"52\":null,\"53\":null,\"54\":19.593902589999999,\"55\":20.481090550000001,\"56\":19.65228462,\"57\":null,\"58\":null,\"59\":22.612657550000002,\"60\":21.153570179999999,\"61\":19.275123600000001,\"62\":24.163461689999998,\"63\":24.40171432,\"64\":null,\"65\":16.636795039999999,\"66\":null,\"67\":null,\"68\":null,\"69\":null,\"70\":16.61281013,\"71\":null,\"72\":18.922479630000002,\"73\":null,\"74\":18.570745469999998,\"75\":17.027019500000002,\"76\":17.420042039999998,\"77\":null,\"78\":20.725921629999998,\"79\":null,\"80\":null,\"81\":19.816907879999999,\"82\":14.940680499999999,\"83\":null,\"84\":20.81534576,\"85\":null,\"86\":null,\"87\":null,\"88\":20.259370799999999,\"89\":17.917593,\"90\":null,\"91\":null,\"92\":20.31793785,\"93\":25.620616909999999,\"94\":15.69514656,\"95\":20.909252169999998,\"96\":18.84368134,\"97\":18.252248760000001,\"98\":17.76000595,\"99\":null,\"100\":24.207469939999999,\"101\":17.74445343,\"102\":null,\"103\":17.82792473,\"104\":17.685241699999999,\"105\":14.70584869,\"106\":null,\"107\":20.779485699999999,\"108\":null,\"109\":19.169059749999999,\"110\":null,\"111\":16.44472313,\"112\":22.233009339999999,\"113\":16.890359879999998,\"114\":20.383848189999998,\"115\":null,\"116\":19.456594469999999,\"117\":21.28087807,\"118\":null,\"119\":16.649621960000001,\"120\":null,\"121\":null,\"122\":null,\"123\":16.617553709999999,\"124\":null,\"125\":19.531894680000001,\"126\":12.88428497,\"127\":null,\"128\":null,\"129\":20.54264641,\"130\":15.47427654,\"131\":12.788270000000001,\"132\":16.578887940000001,\"133\":17.68407822,\"134\":null,\"135\":20.321025850000002,\"136\":null,\"137\":null,\"138\":null,\"139\":null,\"140\":17.953844069999999,\"141\":19.497184749999999,\"142\":null,\"143\":null,\"144\":16.844755169999999,\"145\":null,\"146\":21.273099899999998,\"147\":21.666008000000002,\"148\":16.294099809999999,\"149\":21.745340349999999,\"150\":19.66989517,\"151\":26.155609129999998,\"152\":19.67341995,\"153\":null,\"154\":25.628286360000001,\"155\":null,\"156\":20.051919940000001,\"157\":null,\"158\":20.90124321,\"159\":19.103441239999999,\"160\":null,\"161\":null,\"162\":20.821586610000001,\"163\":21.97603226,\"164\":null,\"165\":17.378734590000001,\"166\":null,\"167\":null,\"168\":null,\"169\":16.130449299999999,\"170\":16.608802799999999,\"171\":null,\"172\":21.764499659999998,\"173\":null,\"174\":null,\"175\":null,\"176\":19.73130226,\"177\":17.644983289999999,\"178\":19.534917830000001,\"179\":null,\"180\":null,\"181\":18.306968690000002,\"182\":null,\"183\":20.90462875,\"184\":21.016176219999998,\"185\":14.857154850000001,\"186\":25.535610200000001,\"187\":26.475822449999999,\"188\":25.474723820000001,\"189\":25.509632109999998,\"190\":26.513130189999998,\"191\":null,\"192\":null,\"193\":null,\"194\":19.005361560000001,\"195\":15.265102389999999,\"196\":null,\"197\":null,\"198\":19.386375430000001,\"199\":null,\"200\":null,\"201\":null,\"202\":null,\"203\":18.60201073,\"204\":22.3631916,\"205\":null,\"206\":null,\"207\":20.88598824,\"208\":17.7713356,\"209\":null,\"210\":null,\"211\":13.495355610000001,\"212\":17.995016100000001,\"213\":18.152690889999999,\"214\":null,\"215\":null,\"216\":17.155509949999999,\"217\":15.3645792,\"218\":null,\"219\":18.73241234,\"220\":23.037061690000002,\"221\":24.694608689999999,\"222\":26.623800280000001,\"223\":25.142620090000001,\"224\":24.239070890000001,\"225\":25.5368557,\"226\":25.559116360000001,\"227\":27.227016450000001,\"228\":null,\"229\":null,\"230\":26.24001694,\"231\":26.61666679,\"232\":27.184043880000001,\"233\":25.549455640000001,\"234\":24.875677110000002,\"235\":26.17010689,\"236\":26.42308426,\"237\":25.436410899999998,\"238\":27.454816820000001,\"239\":26.026733400000001,\"240\":25.33766365,\"241\":25.671768190000002,\"242\":24.82972908,\"243\":27.025909420000001,\"244\":24.40405655,\"245\":25.46976471,\"246\":26.567510599999998,\"247\":null,\"248\":null,\"249\":18.314291000000001,\"250\":23.19557953,\"251\":23.150257109999998,\"252\":null,\"253\":22.47300911,\"254\":null,\"255\":18.103595729999999,\"256\":null,\"257\":null,\"258\":null,\"259\":null,\"260\":null,\"261\":null,\"262\":null,\"263\":null,\"264\":24.264348980000001,\"265\":19.6663456,\"266\":26.79029465,\"267\":21.995485309999999,\"268\":22.14513397,\"269\":23.852434160000001,\"270\":18.86507988,\"271\":21.915283200000001,\"272\":null,\"273\":null,\"274\":21.69446945,\"275\":22.745975489999999,\"276\":27.663362500000002,\"277\":27.892208100000001,\"278\":17.41814995,\"279\":20.111970899999999,\"280\":21.61907768,\"281\":22.780426030000001,\"282\":null,\"283\":15.72595215,\"284\":18.588495250000001,\"285\":null,\"286\":null,\"287\":null,\"288\":20.555528639999999,\"289\":null,\"290\":16.133844379999999,\"291\":17.668926240000001,\"292\":14.979693409999999,\"293\":17.2191124,\"294\":23.227571489999999,\"295\":null,\"296\":17.473260880000002,\"297\":18.05202675,\"298\":null,\"299\":17.638986589999998,\"300\":null,\"301\":null,\"302\":null,\"303\":16.41460228,\"304\":null,\"305\":17.827552799999999,\"306\":null,\"307\":null,\"308\":null,\"309\":17.489189150000001,\"310\":null,\"311\":24.618461610000001,\"312\":21.394092560000001,\"313\":null,\"314\":19.37449646,\"315\":18.89142799,\"316\":null,\"317\":16.75420952,\"318\":null,\"319\":16.880348210000001,\"320\":null,\"321\":20.061840060000002,\"322\":null,\"323\":22.64323997,\"324\":null,\"325\":20.912324909999999,\"326\":25.925899510000001,\"327\":null,\"328\":null,\"329\":null,\"330\":null,\"331\":null,\"332\":null,\"333\":null,\"334\":null,\"335\":null,\"336\":20.70893478,\"337\":20.34353638,\"338\":null,\"339\":null,\"340\":null,\"341\":null,\"342\":null,\"343\":16.898057940000001,\"344\":16.008121490000001,\"345\":null,\"346\":null,\"347\":null,\"348\":null,\"349\":17.873996730000002,\"350\":null,\"351\":null,\"352\":22.590671539999999,\"353\":null,\"354\":null,\"355\":null,\"356\":17.279302600000001,\"357\":20.335163120000001,\"358\":16.15394783,\"359\":null,\"360\":null,\"361\":19.938190460000001,\"362\":22.162878039999999,\"363\":null,\"364\":18.256126399999999,\"365\":null,\"366\":null,\"367\":null,\"368\":16.916603089999999,\"369\":21.740324019999999,\"370\":17.6151123,\"371\":17.613962170000001,\"372\":null,\"373\":null,\"374\":22.650751110000002,\"375\":20.54566574,\"376\":23.220695500000002,\"377\":18.713138579999999,\"378\":20.57514763,\"379\":null,\"380\":null,\"381\":15.68980694,\"382\":null,\"383\":18.440341950000001,\"384\":null,\"385\":null,\"386\":17.875377660000002,\"387\":26.469377519999998,\"388\":19.09354591,\"389\":16.075248720000001,\"390\":null,\"391\":20.753114700000001,\"392\":null,\"393\":null,\"394\":null,\"395\":null,\"396\":16.704687119999999,\"397\":14.683762550000001,\"398\":null,\"399\":null,\"400\":null,\"401\":19.89768982,\"402\":19.202491760000001,\"403\":14.126865390000001,\"404\":25.39283562,\"405\":24.397085189999999,\"406\":22.9533329,\"407\":22.272216799999999,\"408\":null,\"409\":null,\"410\":null,\"411\":null,\"412\":18.43884087,\"413\":null,\"414\":18.568111420000001,\"415\":null,\"416\":null,\"417\":17.306257250000002,\"418\":null,\"419\":null,\"420\":22.86635017,\"421\":null,\"422\":null,\"423\":22.65844345,\"424\":19.149990079999998,\"425\":null,\"426\":18.805995939999999,\"427\":null,\"428\":16.652425770000001,\"429\":null,\"430\":null,\"431\":22.460390090000001,\"432\":null,\"433\":19.40070343,\"434\":18.070173260000001,\"435\":null,\"436\":null,\"437\":null,\"438\":null,\"439\":null,\"440\":15.46903801,\"441\":17.575849529999999,\"442\":16.863388059999998,\"443\":null,\"444\":18.90809441,\"445\":24.966884610000001,\"446\":24.616891859999999,\"447\":null,\"448\":20.229406359999999,\"449\":null,\"450\":null,\"451\":null,\"452\":null,\"453\":19.147855759999999,\"454\":null,\"455\":null,\"456\":null,\"457\":null,\"458\":16.079088209999998,\"459\":null,\"460\":25.946325300000002,\"461\":24.448213580000001,\"462\":null,\"463\":null,\"464\":null,\"465\":null,\"466\":null,\"467\":null,\"468\":17.222228999999999,\"469\":null,\"470\":28.639272689999998,\"471\":null,\"472\":null,\"473\":null,\"474\":null,\"475\":null,\"476\":20.998380659999999,\"477\":22.219808579999999,\"478\":22.196344379999999,\"479\":24.587434770000002,\"480\":null,\"481\":19.63074684,\"482\":17.81597137,\"483\":13.20733452,\"484\":19.95262146,\"485\":27.0349617,\"486\":null,\"487\":16.338754649999998,\"488\":17.6234951,\"489\":null,\"490\":24.629453659999999,\"491\":null,\"492\":null,\"493\":null,\"494\":null,\"495\":18.954469679999999,\"496\":null,\"497\":21.808252329999998,\"498\":19.692241670000001,\"499\":14.74341488,\"500\":null,\"501\":null,\"502\":20.412040709999999,\"503\":null,\"504\":18.332981109999999,\"505\":17.75009155,\"506\":null,\"507\":null,\"508\":null,\"509\":null,\"510\":19.42189217,\"511\":null,\"512\":15.762304309999999,\"513\":17.383214949999999,\"514\":22.752544400000002,\"515\":null,\"516\":null,\"517\":21.01270294,\"518\":17.467063899999999,\"519\":null,\"520\":null,\"521\":22.546773909999999,\"522\":21.287824629999999,\"523\":null,\"524\":null,\"525\":null,\"526\":20.317716600000001,\"527\":14.69288826,\"528\":null,\"529\":null,\"530\":25.755802150000001,\"531\":25.271310809999999,\"532\":20.018079759999999,\"533\":25.79377174,\"534\":26.118543620000001,\"535\":null,\"536\":null,\"537\":null,\"538\":14.516684529999999,\"539\":21.663360600000001,\"540\":null,\"541\":null,\"542\":null,\"543\":null,\"544\":null,\"545\":24.91154861,\"546\":24.379610060000001,\"547\":22.207082750000001,\"548\":null,\"549\":null,\"550\":null,\"551\":29.183050160000001,\"552\":18.703132629999999,\"553\":19.08246613,\"554\":17.521677019999998,\"555\":19.002864840000001,\"556\":19.57747269,\"557\":null,\"558\":null,\"559\":null,\"560\":17.03198051,\"561\":null,\"562\":null,\"563\":22.40335464,\"564\":null,\"565\":17.134607320000001,\"566\":16.759809489999998,\"567\":null,\"568\":23.220975880000001,\"569\":21.021406169999999,\"570\":null,\"571\":null,\"572\":null,\"573\":24.19317436,\"574\":18.879451750000001,\"575\":22.194993969999999,\"576\":16.26662254,\"577\":16.712635039999998,\"578\":20.962821959999999,\"579\":19.10745811,\"580\":20.768865590000001,\"581\":23.470975880000001,\"582\":23.312297820000001,\"583\":19.564859389999999,\"584\":null,\"585\":16.478200910000002,\"586\":19.486560820000001,\"587\":null,\"588\":22.87902832,\"589\":null,\"590\":null,\"591\":null,\"592\":17.414768219999999,\"593\":null,\"594\":18.89752579,\"595\":18.840581889999999,\"596\":25.45585251,\"597\":12.076281549999999,\"598\":20.00237083,\"599\":null,\"600\":19.16354179,\"601\":19.298200609999999,\"602\":22.61948013,\"603\":null,\"604\":16.996341709999999,\"605\":18.406528470000001,\"606\":22.59354591,\"607\":null,\"608\":null,\"609\":null,\"610\":null,\"611\":null,\"612\":null,\"613\":16.945467000000001,\"614\":null,\"615\":17.861753459999999,\"616\":17.28419113,\"617\":23.004514690000001,\"618\":22.832193369999999,\"619\":19.7267704,\"620\":null,\"621\":23.158617020000001,\"622\":null,\"623\":null,\"624\":18.160295489999999,\"625\":null,\"626\":null,\"627\":17.778602599999999,\"628\":null,\"629\":18.968740459999999,\"630\":null,\"631\":null,\"632\":23.72181892,\"633\":16.826374049999998,\"634\":null,\"635\":23.840286249999998,\"636\":21.048398970000001,\"637\":19.980642320000001,\"638\":null,\"639\":null,\"640\":null,\"641\":25.362222670000001,\"642\":null,\"643\":null,\"644\":null,\"645\":null,\"646\":null,\"647\":null,\"648\":20.030258180000001,\"649\":20.23514557,\"650\":18.334770200000001,\"651\":null,\"652\":null,\"653\":16.809265140000001,\"654\":19.446311949999998,\"655\":19.5698185,\"656\":null,\"657\":19.8147831,\"658\":null,\"659\":17.527339940000001,\"660\":20.27798653,\"661\":null,\"662\":null,\"663\":null,\"664\":null,\"665\":18.427917480000001,\"666\":24.277036670000001,\"667\":24.479141240000001,\"668\":null,\"669\":17.17230988,\"670\":18.880857469999999,\"671\":17.987541199999999,\"672\":19.39087486,\"673\":null,\"674\":null,\"675\":null,\"676\":null,\"677\":null,\"678\":null,\"679\":18.77220535,\"680\":null,\"681\":26.938987730000001,\"682\":null,\"683\":null,\"684\":23.145320890000001,\"685\":null,\"686\":20.602317809999999,\"687\":null,\"688\":24.39649773,\"689\":20.51806831,\"690\":26.552520749999999,\"691\":27.154701230000001,\"692\":18.109115599999999,\"693\":19.56053734,\"694\":null,\"695\":null,\"696\":null,\"697\":20.6999855,\"698\":14.138832089999999,\"699\":19.834329610000001,\"700\":15.600435259999999,\"701\":18.32337952,\"702\":16.42726326,\"703\":null,\"704\":18.43973351,\"705\":21.299722670000001,\"706\":24.018861770000001,\"707\":19.214067459999999,\"708\":18.732379909999999,\"709\":null,\"710\":null,\"711\":15.347344400000001,\"712\":null,\"713\":20.421316149999999,\"714\":null,\"715\":null,\"716\":17.552247999999999,\"717\":null,\"718\":null,\"719\":15.1647892,\"720\":null,\"721\":17.791570660000001,\"722\":null,\"723\":21.532932280000001,\"724\":19.185243610000001,\"725\":20.013725279999999,\"726\":20.549524309999999,\"727\":null,\"728\":null,\"729\":25.138797759999999,\"730\":null,\"731\":17.382286069999999,\"732\":null,\"733\":18.83216667,\"734\":null,\"735\":null,\"736\":17.261507030000001,\"737\":null,\"738\":null,\"739\":20.24782944,\"740\":25.620224,\"741\":25.881219860000002,\"742\":19.600431440000001,\"743\":null,\"744\":null,\"745\":null,\"746\":18.60269928,\"747\":null,\"748\":null,\"749\":null,\"750\":19.84908485,\"751\":null,\"752\":null,\"753\":null,\"754\":17.890537259999998,\"755\":17.835163120000001,\"756\":null,\"757\":null,\"758\":17.94529533,\"759\":19.341800689999999,\"760\":null,\"761\":18.163000109999999,\"762\":16.068443299999998,\"763\":22.530576709999998,\"764\":17.518222810000001,\"765\":null,\"766\":null,\"767\":20.371990199999999,\"768\":null,\"769\":null,\"770\":null,\"771\":null,\"772\":17.22204018,\"773\":null,\"774\":null,\"775\":null,\"776\":null,\"777\":19.317077640000001,\"778\":17.23621941,\"779\":25.622152329999999,\"780\":19.35720062,\"781\":null,\"782\":20.548114779999999,\"783\":22.98957253,\"784\":14.82361603,\"785\":null,\"786\":18.263755799999998,\"787\":null,\"788\":17.014434810000001,\"789\":null,\"790\":21.08381653,\"791\":null,\"792\":20.99023056,\"793\":null,\"794\":17.389865879999999,\"795\":null,\"796\":26.594486239999998,\"797\":16.921028140000001,\"798\":15.09934807,\"799\":null,\"800\":null,\"801\":null,\"802\":null,\"803\":null,\"804\":null,\"805\":21.819171910000002,\"806\":21.102519990000001,\"807\":18.268377300000001,\"808\":17.901716230000002,\"809\":18.08596992,\"810\":19.788610460000001,\"811\":18.511714940000001,\"812\":15.446695330000001,\"813\":null,\"814\":20.25971603,\"815\":18.75834656,\"816\":null,\"817\":16.50951195,\"818\":18.233320240000001,\"819\":18.806247710000001,\"820\":21.40794945,\"821\":null,\"822\":null,\"823\":19.764694209999998,\"824\":22.18585968,\"825\":16.66316986,\"826\":null,\"827\":null,\"828\":null,\"829\":null,\"830\":23.057996750000001,\"831\":16.114900590000001,\"832\":null,\"833\":null,\"834\":null,\"835\":20.857263570000001,\"836\":20.291540149999999,\"837\":null,\"838\":17.640823359999999,\"839\":null,\"840\":null,\"841\":19.957305909999999,\"842\":null,\"843\":null,\"844\":null,\"845\":21.885280609999999,\"846\":null,\"847\":null,\"848\":19.384120939999999,\"849\":null,\"850\":null,\"851\":null,\"852\":null,\"853\":null,\"854\":17.642023089999999,\"855\":17.712499619999999,\"856\":18.637784960000001,\"857\":null,\"858\":null,\"859\":null,\"860\":null,\"861\":null,\"862\":20.165946959999999,\"863\":null,\"864\":17.260221479999998,\"865\":null,\"866\":18.977403639999999,\"867\":null,\"868\":22.941631319999999,\"869\":18.627420430000001,\"870\":20.94670868,\"871\":null,\"872\":null,\"873\":null,\"874\":19.089052200000001,\"875\":18.52321053,\"876\":19.749191280000002,\"877\":20.42583084,\"878\":19.645826339999999,\"879\":19.023857119999999,\"880\":18.206384660000001,\"881\":19.36538315,\"882\":20.023910520000001,\"883\":null,\"884\":22.243566510000001,\"885\":null,\"886\":null,\"887\":null,\"888\":null,\"889\":null,\"890\":16.94581032,\"891\":19.362924580000001,\"892\":17.49888039,\"893\":null,\"894\":null,\"895\":null,\"896\":22.693811419999999,\"897\":22.25219727,\"898\":18.923698430000002,\"899\":null,\"900\":16.556161880000001,\"901\":19.205930710000001,\"902\":null,\"903\":18.357414250000002,\"904\":20.436950679999999,\"905\":null,\"906\":20.036844250000001,\"907\":22.809764860000001,\"908\":null,\"909\":null,\"910\":14.83644485,\"911\":21.6051693,\"912\":23.354070660000001,\"913\":22.47149658,\"914\":null,\"915\":18.634952550000001,\"916\":21.27923393,\"917\":22.743410109999999,\"918\":20.51691628,\"919\":18.439773559999999,\"920\":21.090293880000001,\"921\":20.71456337,\"922\":null,\"923\":18.092489239999999,\"924\":null,\"925\":19.900728229999999,\"926\":20.132951739999999,\"927\":null,\"928\":null,\"929\":16.400213239999999,\"930\":19.087240220000002,\"931\":null,\"932\":null,\"933\":null,\"934\":null,\"935\":null,\"936\":null,\"937\":22.998743059999999,\"938\":null,\"939\":null,\"940\":null,\"941\":18.451654430000001,\"942\":23.264562609999999,\"943\":null,\"944\":21.50440979,\"945\":19.149097439999998,\"946\":17.60949707,\"947\":19.912836070000001,\"948\":19.996726989999999,\"949\":18.128074649999999,\"950\":28.601409910000001,\"951\":18.70103645,\"952\":null,\"953\":null,\"954\":20.180953980000002,\"955\":null,\"956\":null,\"957\":19.363609310000001,\"958\":18.25243378,\"959\":16.77892494,\"960\":17.703336719999999,\"961\":null,\"962\":15.40968895,\"963\":null,\"964\":20.984958649999999,\"965\":null,\"966\":null,\"967\":17.872013089999999,\"968\":23.58106995,\"969\":null,\"970\":21.181983949999999,\"971\":null,\"972\":22.38287163,\"973\":null,\"974\":null,\"975\":null,\"976\":19.310390470000002,\"977\":null,\"978\":19.70397758,\"979\":null,\"980\":17.373647689999999,\"981\":20.567926409999998,\"982\":23.10290337,\"983\":null,\"984\":null,\"985\":17.175043110000001,\"986\":18.606679920000001,\"987\":null,\"988\":20.49862671,\"989\":26.868558879999998,\"990\":null,\"991\":21.498384479999999,\"992\":21.800136569999999,\"993\":null,\"994\":null,\"995\":26.14479828,\"996\":null,\"997\":14.22068024,\"998\":16.831703189999999,\"999\":null,\"1000\":null,\"1001\":20.848886490000002,\"1002\":null,\"1003\":null,\"1004\":null,\"1005\":null,\"1006\":null,\"1007\":17.714849470000001,\"1008\":20.035905840000002,\"1009\":null,\"1010\":null,\"1011\":null,\"1012\":null,\"1013\":18.15184975,\"1014\":25.7201767,\"1015\":null,\"1016\":17.487463000000002,\"1017\":null,\"1018\":null,\"1019\":null,\"1020\":null,\"1021\":22.63619804,\"1022\":null,\"1023\":null,\"1024\":20.33625412,\"1025\":null,\"1026\":12.183945659999999,\"1027\":17.735555649999998,\"1028\":null,\"1029\":19.48302078,\"1030\":23.052417760000001,\"1031\":null,\"1032\":16.171527860000001,\"1033\":null,\"1034\":20.169376369999998,\"1035\":null,\"1036\":null,\"1037\":null,\"1038\":19.969724660000001,\"1039\":null,\"1040\":null,\"1041\":22.030426030000001,\"1042\":null,\"1043\":null,\"1044\":null,\"1045\":null,\"1046\":15.436939239999999,\"1047\":null,\"1048\":null,\"1049\":14.42567444,\"1050\":23.167907710000002,\"1051\":null,\"1052\":20.17255402,\"1053\":null,\"1054\":null,\"1055\":null,\"1056\":18.211242680000002,\"1057\":16.502506260000001,\"1058\":21.07789803,\"1059\":null,\"1060\":null,\"1061\":null,\"1062\":19.56781578,\"1063\":26.058191300000001,\"1064\":null,\"1065\":null,\"1066\":18.103748320000001,\"1067\":null,\"1068\":17.79487228,\"1069\":15.06789684,\"1070\":null,\"1071\":null,\"1072\":null,\"1073\":19.134582519999999,\"1074\":null,\"1075\":null,\"1076\":15.96958923,\"1077\":null,\"1078\":null,\"1079\":20.604129790000002,\"1080\":null,\"1081\":17.659410479999998,\"1082\":null,\"1083\":23.145523069999999,\"1084\":null,\"1085\":null,\"1086\":null,\"1087\":null,\"1088\":null,\"1089\":null,\"1090\":18.909030909999998,\"1091\":null,\"1092\":19.047134400000001,\"1093\":21.571958540000001,\"1094\":17.57725143,\"1095\":null,\"1096\":null,\"1097\":null,\"1098\":null,\"1099\":null,\"1100\":16.55649185,\"1101\":23.15146446,\"1102\":16.366731640000001,\"1103\":18.053140639999999,\"1104\":null,\"1105\":null,\"1106\":15.618413929999999,\"1107\":null,\"1108\":21.019506450000002,\"1109\":19.564487459999999,\"1110\":25.39603996,\"1111\":null,\"1112\":null,\"1113\":null,\"1114\":null,\"1115\":null,\"1116\":null,\"1117\":null,\"1118\":16.100826260000002,\"1119\":null,\"1120\":null,\"1121\":17.09279823,\"1122\":18.57798958,\"1123\":19.963386539999998,\"1124\":20.564952850000001,\"1125\":19.004922870000001,\"1126\":21.99645233,\"1127\":null,\"1128\":null,\"1129\":16.109239580000001,\"1130\":null,\"1131\":null,\"1132\":null,\"1133\":21.911666870000001},\"rnase3-20\":{\"0\":null,\"1\":29.049160000000001,\"2\":null,\"3\":19.451532360000002,\"4\":17.836149219999999,\"5\":null,\"6\":null,\"7\":24.267852779999998,\"8\":21.718666079999998,\"9\":null,\"10\":16.105089190000001,\"11\":null,\"12\":null,\"13\":null,\"14\":null,\"15\":null,\"16\":16.79322243,\"17\":null,\"18\":null,\"19\":null,\"20\":23.715654369999999,\"21\":19.33658028,\"22\":19.662647249999999,\"23\":null,\"24\":null,\"25\":null,\"26\":null,\"27\":19.581966399999999,\"28\":null,\"29\":29.79018593,\"30\":null,\"31\":17.39406013,\"32\":20.014543530000001,\"33\":17.424970630000001,\"34\":null,\"35\":null,\"36\":null,\"37\":21.52487373,\"38\":20.32509422,\"39\":22.07981873,\"40\":null,\"41\":null,\"42\":null,\"43\":null,\"44\":18.712566379999998,\"45\":19.948921200000001,\"46\":24.571842190000002,\"47\":25.56616211,\"48\":22.290161130000001,\"49\":25.536647800000001,\"50\":25.309316639999999,\"51\":null,\"52\":null,\"53\":null,\"54\":19.489503859999999,\"55\":18.93047142,\"56\":16.487432479999999,\"57\":null,\"58\":null,\"59\":21.948492049999999,\"60\":20.007854460000001,\"61\":null,\"62\":23.576347349999999,\"63\":23.8894825,\"64\":null,\"65\":15.64995766,\"66\":null,\"67\":null,\"68\":null,\"69\":null,\"70\":null,\"71\":null,\"72\":15.97051048,\"73\":null,\"74\":null,\"75\":17.321664810000001,\"76\":17.997499470000001,\"77\":null,\"78\":20.09712601,\"79\":null,\"80\":19.547136309999999,\"81\":19.2122879,\"82\":null,\"83\":null,\"84\":19.627420430000001,\"85\":null,\"86\":null,\"87\":null,\"88\":16.052228929999998,\"89\":17.167907710000002,\"90\":null,\"91\":null,\"92\":19.397783279999999,\"93\":24.209329610000001,\"94\":14.687976839999999,\"95\":18.085866930000002,\"96\":18.533246989999999,\"97\":null,\"98\":17.01388931,\"99\":null,\"100\":22.324214940000001,\"101\":16.24269104,\"102\":null,\"103\":null,\"104\":15.44423866,\"105\":null,\"106\":null,\"107\":19.318334579999998,\"108\":null,\"109\":16.454010010000001,\"110\":null,\"111\":18.019710539999998,\"112\":21.642621989999998,\"113\":null,\"114\":null,\"115\":null,\"116\":null,\"117\":19.339998250000001,\"118\":null,\"119\":null,\"120\":null,\"121\":null,\"122\":null,\"123\":17.24896622,\"124\":13.710806850000001,\"125\":18.883663179999999,\"126\":15.30217457,\"127\":null,\"128\":null,\"129\":19.265403750000001,\"130\":null,\"131\":null,\"132\":17.580272669999999,\"133\":15.028942109999999,\"134\":null,\"135\":19.350309370000002,\"136\":null,\"137\":18.307548520000001,\"138\":null,\"139\":null,\"140\":19.92051888,\"141\":18.189641949999999,\"142\":null,\"143\":null,\"144\":null,\"145\":null,\"146\":20.260749820000001,\"147\":21.084789279999999,\"148\":null,\"149\":20.513065340000001,\"150\":19.351451870000002,\"151\":25.88002968,\"152\":20.067497249999999,\"153\":null,\"154\":24.866981509999999,\"155\":null,\"156\":18.700290679999998,\"157\":null,\"158\":20.20717239,\"159\":18.369564059999998,\"160\":null,\"161\":null,\"162\":19.79384232,\"163\":19.549787519999999,\"164\":null,\"165\":17.999427799999999,\"166\":null,\"167\":null,\"168\":null,\"169\":14.509218219999999,\"170\":19.07009506,\"171\":null,\"172\":20.533170699999999,\"173\":null,\"174\":null,\"175\":null,\"176\":null,\"177\":16.226055150000001,\"178\":19.921985629999998,\"179\":null,\"180\":15.80682659,\"181\":null,\"182\":null,\"183\":20.95055962,\"184\":20.151279450000001,\"185\":null,\"186\":25.776254649999998,\"187\":25.5836544,\"188\":24.731277469999998,\"189\":23.666873930000001,\"190\":27.005281449999998,\"191\":null,\"192\":null,\"193\":null,\"194\":17.297864910000001,\"195\":null,\"196\":null,\"197\":14.666390420000001,\"198\":null,\"199\":null,\"200\":null,\"201\":null,\"202\":null,\"203\":null,\"204\":21.450456620000001,\"205\":null,\"206\":null,\"207\":18.78337479,\"208\":16.944780349999998,\"209\":null,\"210\":null,\"211\":null,\"212\":17.152145390000001,\"213\":null,\"214\":null,\"215\":null,\"216\":15.383298870000001,\"217\":14.64588356,\"218\":null,\"219\":17.686130519999999,\"220\":22.680288310000002,\"221\":23.99602127,\"222\":25.45299721,\"223\":24.46600342,\"224\":22.730262759999999,\"225\":24.563604349999998,\"226\":25.12778282,\"227\":26.30530357,\"228\":null,\"229\":null,\"230\":26.013973239999999,\"231\":25.870090480000002,\"232\":26.78892708,\"233\":25.324882509999998,\"234\":24.418346410000002,\"235\":24.8582325,\"236\":25.71779823,\"237\":24.507122039999999,\"238\":27.40940857,\"239\":26.190389629999999,\"240\":24.16077232,\"241\":24.927413940000001,\"242\":24.32024002,\"243\":26.115848540000002,\"244\":21.363084789999998,\"245\":24.759590150000001,\"246\":25.515327450000001,\"247\":null,\"248\":null,\"249\":null,\"250\":21.818429949999999,\"251\":22.200571060000001,\"252\":null,\"253\":20.490522380000002,\"254\":null,\"255\":null,\"256\":14.930737499999999,\"257\":null,\"258\":null,\"259\":null,\"260\":null,\"261\":null,\"262\":null,\"263\":null,\"264\":23.832387919999999,\"265\":18.63119125,\"266\":25.924314500000001,\"267\":21.918706889999999,\"268\":19.232149119999999,\"269\":21.88602638,\"270\":19.52821732,\"271\":21.668260570000001,\"272\":null,\"273\":null,\"274\":21.26533508,\"275\":21.694171910000002,\"276\":27.4760685,\"277\":27.077144619999999,\"278\":null,\"279\":18.35311317,\"280\":18.703842160000001,\"281\":21.858478550000001,\"282\":null,\"283\":null,\"284\":null,\"285\":null,\"286\":null,\"287\":null,\"288\":18.59637833,\"289\":null,\"290\":15.42130852,\"291\":null,\"292\":null,\"293\":18.078744889999999,\"294\":23.66459656,\"295\":null,\"296\":null,\"297\":13.51852989,\"298\":null,\"299\":17.240884779999998,\"300\":17.33551216,\"301\":null,\"302\":null,\"303\":null,\"304\":null,\"305\":11.570804600000001,\"306\":null,\"307\":null,\"308\":null,\"309\":16.26400185,\"310\":17.262701029999999,\"311\":22.571634289999999,\"312\":19.015306469999999,\"313\":null,\"314\":16.59057236,\"315\":16.39566803,\"316\":null,\"317\":null,\"318\":21.158016199999999,\"319\":null,\"320\":null,\"321\":null,\"322\":null,\"323\":23.240468979999999,\"324\":null,\"325\":17.6399765,\"326\":23.320859909999999,\"327\":null,\"328\":null,\"329\":null,\"330\":null,\"331\":null,\"332\":null,\"333\":null,\"334\":null,\"335\":null,\"336\":19.905569079999999,\"337\":19.31544113,\"338\":null,\"339\":null,\"340\":null,\"341\":null,\"342\":null,\"343\":null,\"344\":null,\"345\":null,\"346\":null,\"347\":null,\"348\":null,\"349\":17.96177673,\"350\":null,\"351\":null,\"352\":20.724090579999999,\"353\":null,\"354\":null,\"355\":null,\"356\":16.12262535,\"357\":21.023979189999999,\"358\":20.676504139999999,\"359\":null,\"360\":null,\"361\":17.60277176,\"362\":21.056226729999999,\"363\":null,\"364\":null,\"365\":null,\"366\":null,\"367\":null,\"368\":null,\"369\":23.584629060000001,\"370\":null,\"371\":15.88395596,\"372\":null,\"373\":null,\"374\":21.953935619999999,\"375\":18.071693419999999,\"376\":22.071332930000001,\"377\":null,\"378\":20.676246639999999,\"379\":null,\"380\":null,\"381\":null,\"382\":17.062025070000001,\"383\":18.89560509,\"384\":null,\"385\":null,\"386\":null,\"387\":26.190502169999998,\"388\":18.438880919999999,\"389\":null,\"390\":null,\"391\":18.856109620000002,\"392\":null,\"393\":null,\"394\":null,\"395\":null,\"396\":18.542419429999999,\"397\":18.316766739999998,\"398\":null,\"399\":null,\"400\":null,\"401\":18.643152239999999,\"402\":17.813905720000001,\"403\":14.78376579,\"404\":24.663784029999999,\"405\":23.642621989999998,\"406\":23.39100075,\"407\":21.045536040000002,\"408\":null,\"409\":null,\"410\":null,\"411\":null,\"412\":15.34509373,\"413\":null,\"414\":null,\"415\":null,\"416\":null,\"417\":16.826374049999998,\"418\":null,\"419\":null,\"420\":19.52366829,\"421\":null,\"422\":null,\"423\":21.723632810000002,\"424\":17.91537666,\"425\":null,\"426\":16.49402809,\"427\":null,\"428\":null,\"429\":null,\"430\":null,\"431\":20.65648079,\"432\":null,\"433\":null,\"434\":17.005689619999998,\"435\":null,\"436\":null,\"437\":null,\"438\":null,\"439\":null,\"440\":17.82308197,\"441\":16.36447716,\"442\":null,\"443\":null,\"444\":18.507539749999999,\"445\":23.71439552,\"446\":21.873275759999998,\"447\":null,\"448\":20.540283200000001,\"449\":null,\"450\":null,\"451\":null,\"452\":null,\"453\":14.74667168,\"454\":null,\"455\":null,\"456\":17.246091839999998,\"457\":null,\"458\":null,\"459\":null,\"460\":25.351814269999998,\"461\":24.39060593,\"462\":null,\"463\":null,\"464\":null,\"465\":null,\"466\":null,\"467\":null,\"468\":17.71525192,\"469\":null,\"470\":27.588708879999999,\"471\":17.777383799999999,\"472\":null,\"473\":null,\"474\":null,\"475\":null,\"476\":19.614591600000001,\"477\":21.430278779999998,\"478\":21.479066849999999,\"479\":23.548397059999999,\"480\":null,\"481\":17.859935759999999,\"482\":null,\"483\":17.4160881,\"484\":19.43782616,\"485\":26.048473359999999,\"486\":null,\"487\":null,\"488\":null,\"489\":null,\"490\":22.975612640000001,\"491\":null,\"492\":null,\"493\":null,\"494\":null,\"495\":17.917943950000002,\"496\":null,\"497\":21.203889849999999,\"498\":18.6165123,\"499\":null,\"500\":null,\"501\":null,\"502\":null,\"503\":19.526231769999999,\"504\":18.150014880000001,\"505\":18.184177399999999,\"506\":null,\"507\":null,\"508\":null,\"509\":null,\"510\":null,\"511\":null,\"512\":16.874597550000001,\"513\":17.338911060000001,\"514\":21.610677720000002,\"515\":null,\"516\":null,\"517\":20.654558179999999,\"518\":16.835409160000001,\"519\":null,\"520\":null,\"521\":22.273212430000001,\"522\":20.283082960000002,\"523\":null,\"524\":null,\"525\":null,\"526\":18.065814970000002,\"527\":null,\"528\":null,\"529\":null,\"530\":24.84814072,\"531\":23.91652298,\"532\":18.919544219999999,\"533\":25.019710539999998,\"534\":25.22262001,\"535\":null,\"536\":null,\"537\":null,\"538\":15.019373890000001,\"539\":20.313627239999999,\"540\":null,\"541\":null,\"542\":null,\"543\":null,\"544\":null,\"545\":23.07062912,\"546\":24.244668959999998,\"547\":20.404159549999999,\"548\":null,\"549\":null,\"550\":null,\"551\":28.711320879999999,\"552\":null,\"553\":16.304439540000001,\"554\":17.21266747,\"555\":19.52634621,\"556\":16.404542920000001,\"557\":null,\"558\":null,\"559\":null,\"560\":15.29411793,\"561\":null,\"562\":null,\"563\":20.195804599999999,\"564\":null,\"565\":17.730920789999999,\"566\":14.24235535,\"567\":null,\"568\":24.54998398,\"569\":21.060522079999998,\"570\":null,\"571\":null,\"572\":null,\"573\":22.60810661,\"574\":19.10944748,\"575\":22.02255821,\"576\":null,\"577\":16.59194565,\"578\":18.417202,\"579\":16.237993240000002,\"580\":19.395317080000002,\"581\":21.678913120000001,\"582\":23.272274020000001,\"583\":null,\"584\":null,\"585\":null,\"586\":19.24695015,\"587\":null,\"588\":22.75090981,\"589\":null,\"590\":null,\"591\":null,\"592\":null,\"593\":null,\"594\":18.98114395,\"595\":null,\"596\":25.293792719999999,\"597\":12.10404205,\"598\":20.178037639999999,\"599\":null,\"600\":17.497165679999998,\"601\":18.66389847,\"602\":21.008264539999999,\"603\":null,\"604\":null,\"605\":19.97042656,\"606\":21.464035030000002,\"607\":null,\"608\":null,\"609\":null,\"610\":null,\"611\":null,\"612\":null,\"613\":null,\"614\":null,\"615\":18.237621310000002,\"616\":14.59123039,\"617\":21.479265210000001,\"618\":21.790346150000001,\"619\":18.87810516,\"620\":null,\"621\":23.770318979999999,\"622\":16.236293790000001,\"623\":null,\"624\":15.64064026,\"625\":null,\"626\":null,\"627\":null,\"628\":null,\"629\":16.415346150000001,\"630\":null,\"631\":null,\"632\":22.95418549,\"633\":17.61014557,\"634\":null,\"635\":22.38882065,\"636\":19.99700356,\"637\":18.565660479999998,\"638\":null,\"639\":null,\"640\":null,\"641\":24.14647102,\"642\":null,\"643\":null,\"644\":null,\"645\":null,\"646\":null,\"647\":null,\"648\":16.93133736,\"649\":16.180570599999999,\"650\":14.175159450000001,\"651\":null,\"652\":null,\"653\":15.966099740000001,\"654\":17.760849,\"655\":17.19142532,\"656\":null,\"657\":18.369819639999999,\"658\":null,\"659\":17.963754649999998,\"660\":16.600711820000001,\"661\":null,\"662\":null,\"663\":null,\"664\":null,\"665\":null,\"666\":22.780025479999999,\"667\":23.73655128,\"668\":null,\"669\":17.006128310000001,\"670\":19.487699509999999,\"671\":12.296228409999999,\"672\":18.257324220000001,\"673\":null,\"674\":null,\"675\":null,\"676\":null,\"677\":null,\"678\":null,\"679\":18.46047974,\"680\":null,\"681\":26.309507369999999,\"682\":null,\"683\":null,\"684\":22.28280067,\"685\":null,\"686\":19.78903961,\"687\":null,\"688\":23.875396729999998,\"689\":17.87735558,\"690\":25.350938800000002,\"691\":26.094322200000001,\"692\":null,\"693\":16.042770390000001,\"694\":null,\"695\":null,\"696\":null,\"697\":18.579793930000001,\"698\":18.821743009999999,\"699\":18.146589280000001,\"700\":null,\"701\":17.330881120000001,\"702\":13.582259179999999,\"703\":null,\"704\":18.343906400000002,\"705\":20.82182121,\"706\":22.920980449999998,\"707\":18.87390709,\"708\":null,\"709\":null,\"710\":null,\"711\":null,\"712\":null,\"713\":18.33756065,\"714\":null,\"715\":null,\"716\":null,\"717\":null,\"718\":null,\"719\":null,\"720\":null,\"721\":14.5763073,\"722\":null,\"723\":20.172920229999999,\"724\":19.045722959999999,\"725\":18.852821349999999,\"726\":18.424682619999999,\"727\":null,\"728\":null,\"729\":23.957483289999999,\"730\":null,\"731\":17.6504631,\"732\":null,\"733\":null,\"734\":null,\"735\":null,\"736\":null,\"737\":null,\"738\":null,\"739\":18.134105680000001,\"740\":23.24569893,\"741\":25.319171910000001,\"742\":17.96177673,\"743\":null,\"744\":null,\"745\":null,\"746\":17.332368850000002,\"747\":null,\"748\":null,\"749\":null,\"750\":16.835039139999999,\"751\":null,\"752\":null,\"753\":null,\"754\":15.100621220000001,\"755\":15.527446749999999,\"756\":null,\"757\":null,\"758\":null,\"759\":null,\"760\":null,\"761\":18.100210189999999,\"762\":null,\"763\":22.23555374,\"764\":null,\"765\":null,\"766\":null,\"767\":20.481187819999999,\"768\":null,\"769\":null,\"770\":17.16859436,\"771\":null,\"772\":17.356124879999999,\"773\":null,\"774\":null,\"775\":null,\"776\":null,\"777\":18.720672610000001,\"778\":null,\"779\":24.931928630000002,\"780\":17.25939369,\"781\":null,\"782\":18.543891909999999,\"783\":23.148117070000001,\"784\":null,\"785\":null,\"786\":null,\"787\":null,\"788\":null,\"789\":null,\"790\":20.422241209999999,\"791\":18.92833328,\"792\":19.495624540000001,\"793\":null,\"794\":null,\"795\":null,\"796\":25.826410289999998,\"797\":null,\"798\":null,\"799\":null,\"800\":null,\"801\":null,\"802\":null,\"803\":null,\"804\":null,\"805\":20.36581039,\"806\":20.443239210000002,\"807\":17.268743520000001,\"808\":18.73918724,\"809\":null,\"810\":19.204738620000001,\"811\":17.643081670000001,\"812\":13.29059505,\"813\":null,\"814\":17.59892464,\"815\":18.039764399999999,\"816\":null,\"817\":null,\"818\":17.00074768,\"819\":18.270843509999999,\"820\":20.092229840000002,\"821\":null,\"822\":null,\"823\":null,\"824\":21.15826225,\"825\":17.13580894,\"826\":null,\"827\":null,\"828\":null,\"829\":null,\"830\":22.712697980000002,\"831\":null,\"832\":null,\"833\":null,\"834\":null,\"835\":17.089492799999999,\"836\":16.067790989999999,\"837\":null,\"838\":null,\"839\":null,\"840\":null,\"841\":null,\"842\":null,\"843\":null,\"844\":null,\"845\":18.197389600000001,\"846\":null,\"847\":null,\"848\":20.599960329999998,\"849\":null,\"850\":null,\"851\":null,\"852\":null,\"853\":null,\"854\":null,\"855\":null,\"856\":16.355764390000001,\"857\":null,\"858\":null,\"859\":null,\"860\":null,\"861\":null,\"862\":18.760330199999998,\"863\":null,\"864\":16.356004710000001,\"865\":null,\"866\":18.587579730000002,\"867\":null,\"868\":21.486648559999999,\"869\":null,\"870\":19.424949649999998,\"871\":null,\"872\":null,\"873\":null,\"874\":null,\"875\":17.862722399999999,\"876\":20.384691239999999,\"877\":15.93567181,\"878\":19.231962200000002,\"879\":null,\"880\":null,\"881\":15.60072613,\"882\":19.21677017,\"883\":null,\"884\":20.856960300000001,\"885\":16.32277298,\"886\":17.362731929999999,\"887\":null,\"888\":null,\"889\":null,\"890\":15.483154300000001,\"891\":17.788068769999999,\"892\":16.68865967,\"893\":null,\"894\":null,\"895\":null,\"896\":20.90947151,\"897\":16.898883819999998,\"898\":null,\"899\":null,\"900\":null,\"901\":13.68726635,\"902\":null,\"903\":17.58827591,\"904\":18.81230927,\"905\":null,\"906\":19.506881709999998,\"907\":20.08498573,\"908\":null,\"909\":null,\"910\":null,\"911\":20.976383210000002,\"912\":20.313848499999999,\"913\":null,\"914\":null,\"915\":18.64642525,\"916\":20.957519529999999,\"917\":19.99645233,\"918\":18.538181300000002,\"919\":null,\"920\":17.73707581,\"921\":19.574575419999999,\"922\":null,\"923\":16.11217499,\"924\":null,\"925\":17.500514979999998,\"926\":19.60204697,\"927\":null,\"928\":null,\"929\":15.313556670000001,\"930\":17.75420952,\"931\":null,\"932\":null,\"933\":null,\"934\":null,\"935\":null,\"936\":null,\"937\":22.976522450000001,\"938\":null,\"939\":null,\"940\":null,\"941\":null,\"942\":22.450204849999999,\"943\":null,\"944\":18.621458050000001,\"945\":null,\"946\":null,\"947\":null,\"948\":null,\"949\":17.600378039999999,\"950\":27.023374560000001,\"951\":null,\"952\":null,\"953\":null,\"954\":20.348840710000001,\"955\":null,\"956\":null,\"957\":null,\"958\":19.2738266,\"959\":13.383434299999999,\"960\":17.162803650000001,\"961\":null,\"962\":14.872049329999999,\"963\":null,\"964\":19.59424782,\"965\":null,\"966\":null,\"967\":17.619560239999998,\"968\":22.009836199999999,\"969\":null,\"970\":19.83533096,\"971\":null,\"972\":21.240045550000001,\"973\":null,\"974\":null,\"975\":16.8941555,\"976\":18.309457779999999,\"977\":null,\"978\":18.011707309999998,\"979\":null,\"980\":null,\"981\":18.40822983,\"982\":21.755113600000001,\"983\":null,\"984\":null,\"985\":null,\"986\":16.56583023,\"987\":null,\"988\":null,\"989\":26.068456650000002,\"990\":null,\"991\":20.030662540000002,\"992\":20.23596191,\"993\":null,\"994\":null,\"995\":25.892335889999998,\"996\":null,\"997\":16.14160919,\"998\":13.854284290000001,\"999\":null,\"1000\":null,\"1001\":17.818906779999999,\"1002\":null,\"1003\":null,\"1004\":null,\"1005\":null,\"1006\":null,\"1007\":15.92784786,\"1008\":18.52006531,\"1009\":null,\"1010\":null,\"1011\":null,\"1012\":null,\"1013\":16.228857040000001,\"1014\":22.32275963,\"1015\":null,\"1016\":17.21067047,\"1017\":null,\"1018\":null,\"1019\":null,\"1020\":null,\"1021\":21.818040849999999,\"1022\":null,\"1023\":null,\"1024\":18.51491356,\"1025\":null,\"1026\":null,\"1027\":18.38186455,\"1028\":null,\"1029\":null,\"1030\":22.413694379999999,\"1031\":null,\"1032\":null,\"1033\":null,\"1034\":19.295310969999999,\"1035\":null,\"1036\":null,\"1037\":null,\"1038\":19.38502884,\"1039\":null,\"1040\":null,\"1041\":21.21596336,\"1042\":null,\"1043\":null,\"1044\":null,\"1045\":null,\"1046\":14.27372265,\"1047\":null,\"1048\":null,\"1049\":null,\"1050\":21.773180010000001,\"1051\":null,\"1052\":17.723007200000001,\"1053\":null,\"1054\":null,\"1055\":null,\"1056\":16.835039139999999,\"1057\":null,\"1058\":19.764919280000001,\"1059\":null,\"1060\":null,\"1061\":null,\"1062\":18.56881714,\"1063\":25.555961610000001,\"1064\":null,\"1065\":null,\"1066\":17.119184489999999,\"1067\":null,\"1068\":18.6540699,\"1069\":14.45198345,\"1070\":null,\"1071\":null,\"1072\":17.164670940000001,\"1073\":19.210147859999999,\"1074\":20.781887050000002,\"1075\":null,\"1076\":17.873035430000002,\"1077\":null,\"1078\":null,\"1079\":20.38921547,\"1080\":null,\"1081\":18.104209900000001,\"1082\":null,\"1083\":20.76951218,\"1084\":null,\"1085\":null,\"1086\":null,\"1087\":null,\"1088\":null,\"1089\":null,\"1090\":15.53049755,\"1091\":null,\"1092\":16.58703041,\"1093\":21.675041199999999,\"1094\":null,\"1095\":null,\"1096\":null,\"1097\":null,\"1098\":null,\"1099\":null,\"1100\":17.719001769999998,\"1101\":22.572952269999998,\"1102\":null,\"1103\":18.1541748,\"1104\":null,\"1105\":null,\"1106\":null,\"1107\":null,\"1108\":21.404005049999999,\"1109\":16.642728810000001,\"1110\":24.240453720000001,\"1111\":null,\"1112\":null,\"1113\":14.484886169999999,\"1114\":null,\"1115\":null,\"1116\":null,\"1117\":null,\"1118\":null,\"1119\":null,\"1120\":null,\"1121\":null,\"1122\":null,\"1123\":null,\"1124\":null,\"1125\":17.834915160000001,\"1126\":20.646055220000001,\"1127\":18.629804610000001,\"1128\":null,\"1129\":null,\"1130\":null,\"1131\":null,\"1132\":null,\"1133\":17.9286232},\"Gene Names\":{\"0\":\"ssl0787\",\"1\":\"psaC\",\"2\":\"slr0613\",\"3\":\"sll0558\",\"4\":\"acsF1\",\"5\":\"fcl\",\"6\":null,\"7\":null,\"8\":\"psb28\",\"9\":\"msrA1\",\"10\":\"glgA2\",\"11\":\"slr1113\",\"12\":\"slr1116\",\"13\":\"ssr1853\",\"14\":\"adk2\",\"15\":\"dapB\",\"16\":\"purL\",\"17\":\"sll1053\",\"18\":\"gmk\",\"19\":null,\"20\":\"slr1128\",\"21\":\"rne\",\"22\":\"pnp\",\"23\":null,\"24\":null,\"25\":\"ispE\",\"26\":\"slr0729\",\"27\":\"slr0731\",\"28\":\"dspA\",\"29\":\"psaD\",\"30\":\"trpE\",\"31\":null,\"32\":null,\"33\":\"infB\",\"34\":null,\"35\":null,\"36\":\"sll0230\",\"37\":\"slr0244\",\"38\":\"sll0227\",\"39\":\"ycf4\",\"40\":\"sll0224\",\"41\":\"slr0250\",\"42\":\"ndhB\",\"43\":\"glmS\",\"44\":\"dfa4\",\"45\":\"dfa2\",\"46\":\"atpG\",\"47\":\"atpA\",\"48\":\"atpH\",\"49\":\"atpF\",\"50\":\"atpF2\",\"51\":null,\"52\":\"slr1098\",\"53\":\"slr1101\",\"54\":\"slr1103\",\"55\":\"slr1104\",\"56\":\"bipA\",\"57\":\"ssl2009\",\"58\":\"upp\",\"59\":null,\"60\":\"sll1033\",\"61\":\"ccmL\",\"62\":\"ccmK2\",\"63\":\"ccmK1\",\"64\":null,\"65\":\"chlD\",\"66\":\"sll1682\",\"67\":\"pdxJ\",\"68\":\"slr1780\",\"69\":\"sll1680\",\"70\":\"hhoA\",\"71\":\"malQ\",\"72\":\"slr1788\",\"73\":\"slr1789\",\"74\":\"sll1673\",\"75\":\"sll1672\",\"76\":\"tal\",\"77\":\"ssr2998\",\"78\":\"slr1794\",\"79\":\"msrA2\",\"80\":\"slr1796\",\"81\":\"sll1665\",\"82\":\"sll1663\",\"83\":\"slr1800\",\"84\":\"sll1654\",\"85\":\"icd\",\"86\":\"pfkA1\",\"87\":\"psbU\",\"88\":\"slr1299\",\"89\":\"slr1301\",\"90\":\"sll1188\",\"91\":\"hemF\",\"92\":\"pbsA1\",\"93\":\"rpmB\",\"94\":\"slr0962\",\"95\":\"sir\",\"96\":\"dnaN\",\"97\":\"trpA\",\"98\":\"sll0936\",\"99\":null,\"100\":\"rpsO\",\"101\":\"apcD\",\"102\":\"metK\",\"103\":\"infC\",\"104\":null,\"105\":null,\"106\":null,\"107\":\"slr1612\",\"108\":\"slr1616\",\"109\":\"slr1617\",\"110\":\"ssl1972\",\"111\":null,\"112\":\"sll1021\",\"113\":\"obg\",\"114\":\"hliD\",\"115\":\"pyrC'\",\"116\":\"slr0670\",\"117\":\"cysC\",\"118\":\"slr0677\",\"119\":\"slr0678\",\"120\":\"slr0680\",\"121\":\"sll0645\",\"122\":\"ureG\",\"123\":\"thiE\",\"124\":\"slr0695\",\"125\":\"slr1590\",\"126\":\"pcxA\",\"127\":\"sll1515\",\"128\":\"slr1600\",\"129\":\"ftsH3\",\"130\":\"gltB\",\"131\":\"slr1043\",\"132\":null,\"133\":null,\"134\":null,\"135\":\"glnA\",\"136\":null,\"137\":\"slr1763\",\"138\":null,\"139\":\"sll1640\",\"140\":\"psbQ\",\"141\":\"slr1768\",\"142\":\"thyX\",\"143\":\"slr1846\",\"144\":\"slr1847\",\"145\":\"hisD\",\"146\":\"ureC\",\"147\":null,\"148\":\"dxs\",\"149\":\"rub\",\"150\":\"ycf48\",\"151\":\"psbE\",\"152\":\"psbL\",\"153\":\"cpcS2\",\"154\":\"cpcG\",\"155\":\"slr2053\",\"156\":\"dnaK3\",\"157\":\"glyA\",\"158\":\"slr1908\",\"159\":\"slr1909\",\"160\":\"sll1837\",\"161\":null,\"162\":\"sll1830\",\"163\":\"rbcR\",\"164\":\"slr1019\",\"165\":null,\"166\":\"sll0995\",\"167\":\"argD\",\"168\":\"frmA\",\"169\":\"slr1028\",\"170\":\"chlI\",\"171\":\"tyrS\",\"172\":\"slr1034\",\"173\":\"slr1035\",\"174\":\"sll0982\",\"175\":\"sll1298\",\"176\":\"slr1385\",\"177\":\"sll1296\",\"178\":null,\"179\":\"sll1289\",\"180\":\"ftsH1\",\"181\":\"slr1397\",\"182\":\"sll1584\",\"183\":null,\"184\":\"slr1702\",\"185\":\"serS\",\"186\":\"cpcD\",\"187\":\"cpcC1\",\"188\":\"cpcC2\",\"189\":\"cpcA\",\"190\":\"cpcB\",\"191\":\"slr1704\",\"192\":\"ssr2857\",\"193\":\"sll1568\",\"194\":\"sll1927\",\"195\":\"slr2005\",\"196\":\"slr2013\",\"197\":\"slr2015\",\"198\":\"slr2016\",\"199\":\"slr2017\",\"200\":\"slr2019\",\"201\":\"pacS\",\"202\":\"fabD\",\"203\":\"slr2024\",\"204\":\"slr2025\",\"205\":\"sll1913\",\"206\":\"sll1911\",\"207\":\"zam\",\"208\":\"argH\",\"209\":\"slr1139\",\"210\":\"slr1140\",\"211\":\"slr1143\",\"212\":\"leuS\",\"213\":null,\"214\":\"slr1150\",\"215\":\"sll1071\",\"216\":null,\"217\":\"fabF\",\"218\":\"acpP\",\"219\":\"purA\",\"220\":\"rpmE\",\"221\":\"rpsI\",\"222\":\"rplM\",\"223\":\"rplQ\",\"224\":\"rpoA\",\"225\":\"rpsK\",\"226\":\"rpsM\",\"227\":\"rpmJ\",\"228\":\"infA\",\"229\":\"secY\",\"230\":\"rplO\",\"231\":\"rpsE\",\"232\":\"rplR\",\"233\":\"rplF\",\"234\":\"rpsH\",\"235\":\"rplX\",\"236\":\"rplN\",\"237\":\"rpsQ\",\"238\":\"rpmC\",\"239\":\"rplP\",\"240\":\"rpsC\",\"241\":\"rplV\",\"242\":\"rpsS\",\"243\":\"rplB\",\"244\":\"rplW\",\"245\":\"rplD\",\"246\":\"rplC\",\"247\":\"slr1894\",\"248\":null,\"249\":\"argB\",\"250\":\"rpoC2\",\"251\":\"rpoB\",\"252\":\"dtd3\",\"253\":\"rpsT\",\"254\":\"slr1194\",\"255\":\"slr1198\",\"256\":\"slr1201\",\"257\":\"slr1208\",\"258\":null,\"259\":\"slr2071\",\"260\":\"sll1967\",\"261\":null,\"262\":\"sepF\",\"263\":null,\"264\":\"groEL1\",\"265\":\"aroC\",\"266\":\"rplL\",\"267\":\"rplJ\",\"268\":\"rplA\",\"269\":\"rplK\",\"270\":\"nusG\",\"271\":\"secE\",\"272\":\"sll1739\",\"273\":null,\"274\":\"sll1735\",\"275\":\"sll1734\",\"276\":\"psaA\",\"277\":\"psaB\",\"278\":\"slr1837\",\"279\":null,\"280\":\"ccmK4\",\"281\":\"slr1841\",\"282\":\"zwf\",\"283\":\"uvrA\",\"284\":\"slr1537\",\"285\":\"slr1540\",\"286\":\"slr1541\",\"287\":\"ispF\",\"288\":\"ftsH4\",\"289\":\"sll1459\",\"290\":\"lysS\",\"291\":\"sll1456\",\"292\":\"nrtC\",\"293\":\"nrtA\",\"294\":\"ftsZ\",\"295\":null,\"296\":\"slr1220\",\"297\":null,\"298\":\"slr1232\",\"299\":null,\"300\":\"sll1130\",\"301\":\"ssl2245\",\"302\":\"ssr2061\",\"303\":\"gshB\",\"304\":null,\"305\":null,\"306\":null,\"307\":null,\"308\":\"slr1438\",\"309\":\"ileS\",\"310\":\"glgP\",\"311\":\"rps1A\",\"312\":\"pyk2\",\"313\":\"slr1362\",\"314\":\"slr1363\",\"315\":\"sll1273\",\"316\":null,\"317\":\"sll0877\",\"318\":\"mscL\",\"319\":\"slr0876\",\"320\":\"ssr1480\",\"321\":\"gatA\",\"322\":\"gcvH\",\"323\":\"fabG\",\"324\":\"murQ\",\"325\":\"petA\",\"326\":\"psbH\",\"327\":\"ssl2595\",\"328\":null,\"329\":\"slr1406\",\"330\":\"slr1407\",\"331\":\"slr1409\",\"332\":\"slr1410\",\"333\":\"sll1306\",\"334\":\"sll1305\",\"335\":\"sll1304\",\"336\":\"sll1785\",\"337\":\"sll1784\",\"338\":\"slr1852\",\"339\":\"slr1853\",\"340\":\"slr1854\",\"341\":\"slr1855\",\"342\":null,\"343\":\"slr1859\",\"344\":\"trpD\",\"345\":\"deoC\",\"346\":\"sll1775\",\"347\":\"sll1773\",\"348\":\"sll1771\",\"349\":\"sll1770\",\"350\":\"sll1769\",\"351\":\"ddl\",\"352\":\"rpsF\",\"353\":null,\"354\":\"thrB\",\"355\":\"ssl3364\",\"356\":\"trpS\",\"357\":\"ssr3189\",\"358\":\"hemC\",\"359\":\"murD\",\"360\":\"ispG\",\"361\":\"gyrB\",\"362\":\"psbY\",\"363\":null,\"364\":\"sll2002\",\"365\":\"slr2144\",\"366\":null,\"367\":\"sll1699\",\"368\":\"slr1816\",\"369\":null,\"370\":\"sll1693\",\"371\":null,\"372\":\"slr1732\",\"373\":\"sll1628\",\"374\":\"opcA\",\"375\":\"slr1735\",\"376\":\"lexA\",\"377\":null,\"378\":\"sll1621\",\"379\":\"sll1620\",\"380\":\"slr1739\",\"381\":\"slr1740\",\"382\":\"gatD\",\"383\":\"ndbB\",\"384\":null,\"385\":\"sll0854\",\"386\":\"cpcS1\",\"387\":null,\"388\":\"purT\",\"389\":\"slr0863\",\"390\":\"pyrF\",\"391\":\"slr0869\",\"392\":\"slr1251\",\"393\":\"ssl2296\",\"394\":\"sll1151\",\"395\":\"pds\",\"396\":\"ureA\",\"397\":\"slr1258\",\"398\":\"slr1259\",\"399\":\"slr1261\",\"400\":\"slr1263\",\"401\":\"sll1961\",\"402\":\"topA\",\"403\":\"sll1949\",\"404\":\"apcA\",\"405\":\"apcB\",\"406\":\"apcC\",\"407\":\"serA\",\"408\":\"gpx2\",\"409\":\"phaB\",\"410\":\"slr2000\",\"411\":\"cphB\",\"412\":\"cphA\",\"413\":\"ssr3402\",\"414\":\"slr1717\",\"415\":\"comB\",\"416\":\"drgA\",\"417\":\"aspS\",\"418\":\"slr1721\",\"419\":null,\"420\":null,\"421\":\"nhaS1\",\"422\":\"ssl0467\",\"423\":\"ndhH\",\"424\":\"ychF\",\"425\":\"sll0236\",\"426\":null,\"427\":null,\"428\":null,\"429\":\"txlA\",\"430\":\"sll1979\",\"431\":\"slr2094\",\"432\":\"glbN\",\"433\":\"slr2098\",\"434\":\"ftsY\",\"435\":\"slr2105\",\"436\":\"apt\",\"437\":\"hhoB\",\"438\":\"proS\",\"439\":\"slr1505\",\"440\":\"ntcA\",\"441\":\"slr1506\",\"442\":\"plsX\",\"443\":\"fabH\",\"444\":\"psbP\",\"445\":\"slr1512\",\"446\":\"slr1513\",\"447\":\"nadK1\",\"448\":\"thf1\",\"449\":\"sodB\",\"450\":\"leuB\",\"451\":\"slr2122\",\"452\":\"slr2123\",\"453\":\"hemB\",\"454\":\"aroB\",\"455\":\"slr2131\",\"456\":\"sll1239\",\"457\":\"slr1322\",\"458\":\"ahcY\",\"459\":\"sll1233\",\"460\":\"atpD\",\"461\":\"atpC\",\"462\":null,\"463\":null,\"464\":null,\"465\":\"sll1220\",\"466\":\"slr1334\",\"467\":null,\"468\":\"sll1217\",\"469\":\"slr0806\",\"470\":\"psaF\",\"471\":null,\"472\":\"slr0815\",\"473\":\"slr0818\",\"474\":\"slr0821\",\"475\":\"ycf3\",\"476\":\"psb34\",\"477\":\"ndhN\",\"478\":\"tsf\",\"479\":\"rpsB\",\"480\":\"slr1338\",\"481\":\"slr1342\",\"482\":\"ccaA\",\"483\":\"pgi\",\"484\":\"murF\",\"485\":\"rplI\",\"486\":\"slr1353\",\"487\":\"sll1242\",\"488\":\"slr1958\",\"489\":\"sll1895\",\"490\":\"slr1963\",\"491\":\"hisF\",\"492\":\"sll1891\",\"493\":\"slr1970\",\"494\":\"slr1972\",\"495\":\"der\",\"496\":\"argJ\",\"497\":\"sll1873\",\"498\":\"rps1b\",\"499\":\"dnaG\",\"500\":\"sll1866\",\"501\":\"ssl2717\",\"502\":\"sll1388\",\"503\":\"slr1470\",\"504\":\"yidC\",\"505\":\"sll1384\",\"506\":\"suhB\",\"507\":\"sll1381\",\"508\":\"sll1380\",\"509\":\"pyrB\",\"510\":\"sll1371\",\"511\":null,\"512\":null,\"513\":null,\"514\":\"rpoC1\",\"515\":\"sll1178\",\"516\":\"slr1273\",\"517\":null,\"518\":\"slr1275\",\"519\":\"slr1276\",\"520\":\"thrC\",\"521\":\"ndhK1\",\"522\":\"ndhJ\",\"523\":\"slr1287\",\"524\":\"leuD\",\"525\":\"pyrG\",\"526\":\"ffh\",\"527\":null,\"528\":\"nnr\",\"529\":\"slr1534\",\"530\":\"rpsJ\",\"531\":\"tuf\",\"532\":\"fusB\",\"533\":\"rpsG\",\"534\":\"rpsL\",\"535\":\"purD\",\"536\":\"slr1160\",\"537\":\"slr1161\",\"538\":\"sat\",\"539\":\"chlP\",\"540\":\"gpx1\",\"541\":\"sll1089\",\"542\":\"slr1173\",\"543\":\"ggpS\",\"544\":\"glpK\",\"545\":\"rplU\",\"546\":\"rpmA\",\"547\":null,\"548\":\"sll1559\",\"549\":\"slr1686\",\"550\":\"ssl3044\",\"551\":\"psaE\",\"552\":\"slr1694\",\"553\":\"pheT\",\"554\":\"spkB\",\"555\":\"sll0921\",\"556\":\"ppc\",\"557\":\"slr0935\",\"558\":\"murT\",\"559\":null,\"560\":\"crtQ\",\"561\":\"fda\",\"562\":\"arsC\",\"563\":\"slr0947\",\"564\":\"fbp\",\"565\":\"slr0955\",\"566\":\"cysS\",\"567\":\"sll0905\",\"568\":\"ndhM\",\"569\":\"slr1624\",\"570\":null,\"571\":\"sll1537\",\"572\":\"folB\",\"573\":null,\"574\":null,\"575\":\"rpoZ\",\"576\":\"sll1530\",\"577\":\"sll1528\",\"578\":\"sll1526\",\"579\":\"clpB2\",\"580\":\"prk\",\"581\":\"petH\",\"582\":\"psb27\",\"583\":\"slr1648\",\"584\":\"cpcT\",\"585\":\"dfa3\",\"586\":\"slr0442\",\"587\":null,\"588\":\"psbO\",\"589\":\"aroA\",\"590\":\"sll0422\",\"591\":\"purB\",\"592\":\"ureB\",\"593\":\"sll0418\",\"594\":null,\"595\":\"sll0272\",\"596\":\"rpsP\",\"597\":null,\"598\":\"psbV\",\"599\":\"gcvP\",\"600\":\"pgk\",\"601\":\"alaS\",\"602\":\"sll0359\",\"603\":\"slr0398\",\"604\":\"ycf39\",\"605\":\"glnB\",\"606\":\"slr0404\",\"607\":\"slr0144\",\"608\":\"slr0145\",\"609\":\"slr0149\",\"610\":null,\"611\":\"slr0151\",\"612\":\"sll0148\",\"613\":\"sll0147\",\"614\":\"frr\",\"615\":\"pyrH\",\"616\":\"clpB1\",\"617\":null,\"618\":\"clpR\",\"619\":\"clpP3\",\"620\":null,\"621\":\"ssl0242\",\"622\":\"slr1923\",\"623\":\"slr1924\",\"624\":\"slr1931\",\"625\":\"slr1932\",\"626\":null,\"627\":\"pdhA\",\"628\":\"mtnA\",\"629\":\"kaiC3\",\"630\":\"slr1944\",\"631\":\"gpmI\",\"632\":null,\"633\":\"slr1949\",\"634\":\"slr1951\",\"635\":\"hpf\",\"636\":\"glgA1\",\"637\":\"slr0322\",\"638\":\"sll0301\",\"639\":\"slr0328\",\"640\":\"slr0334\",\"641\":\"apcE\",\"642\":\"ccmP\",\"643\":null,\"644\":null,\"645\":\"sll0173\",\"646\":\"sll0172\",\"647\":\"gcvT\",\"648\":\"dnaK2\",\"649\":\"sll0169\",\"650\":\"sll0163\",\"651\":\"sll0162\",\"652\":\"ssl0294\",\"653\":\"glgB\",\"654\":\"pyrE\",\"655\":\"leuA\",\"656\":\"slr0362\",\"657\":\"slr0369\",\"658\":\"gabD\",\"659\":\"accD\",\"660\":\"slr0374\",\"661\":\"slr0376\",\"662\":\"gnd\",\"663\":\"secD\",\"664\":\"secF\",\"665\":\"lpxD\",\"666\":\"rplT\",\"667\":\"rpmI\",\"668\":null,\"669\":\"purF\",\"670\":\"rbfA\",\"671\":\"folD\",\"672\":\"sll0752\",\"673\":\"slr0782\",\"674\":\"tpiA\",\"675\":\"petB\",\"676\":\"petD\",\"677\":\"sll0321\",\"678\":null,\"679\":\"sll0318\",\"680\":\"sll0314\",\"681\":\"rpsU\",\"682\":\"bioU\",\"683\":\"slr0001\",\"684\":null,\"685\":\"dxr\",\"686\":\"fbaA\",\"687\":\"hemL\",\"688\":\"slr0006\",\"689\":\"slr0007\",\"690\":\"cbbL\",\"691\":\"cbbS\",\"692\":\"slr0013\",\"693\":\"lpxB\",\"694\":\"petF\",\"695\":\"fumC\",\"696\":null,\"697\":\"slr0021\",\"698\":null,\"699\":\"guaA\",\"700\":\"sll0209\",\"701\":\"sll0208\",\"702\":\"glyS\",\"703\":\"petE\",\"704\":\"slr0226\",\"705\":\"ftsH2\",\"706\":\"groEL2\",\"707\":\"sll0414\",\"708\":\"sll0408\",\"709\":\"efp\",\"710\":null,\"711\":null,\"712\":\"aspC\",\"713\":\"gltA\",\"714\":\"slr0049\",\"715\":\"sll0069\",\"716\":\"sll0068\",\"717\":null,\"718\":\"sll0066\",\"719\":\"sll0064\",\"720\":null,\"721\":\"dnaK1\",\"722\":\"grpE\",\"723\":null,\"724\":\"slr0065\",\"725\":\"mrp\",\"726\":null,\"727\":\"sll0051\",\"728\":null,\"729\":\"rpsD\",\"730\":\"proA2\",\"731\":\"slr0476\",\"732\":null,\"733\":\"sll0456\",\"734\":\"hom\",\"735\":\"pheS\",\"736\":\"nhaS3\",\"737\":\"sll0685\",\"738\":null,\"739\":\"slr0719\",\"740\":\"rpsN\",\"741\":\"sll0617\",\"742\":\"secA\",\"743\":\"slr0635\",\"744\":\"slr0637\",\"745\":\"sll0602\",\"746\":\"slr0645\",\"747\":\"sll0601\",\"748\":\"metG\",\"749\":\"sll0395\",\"750\":\"gyrA\",\"751\":\"ssr0692\",\"752\":\"ssr0693\",\"753\":\"lpxA\",\"754\":null,\"755\":\"proA1\",\"756\":\"carB\",\"757\":\"pyrR\",\"758\":\"folE\",\"759\":\"slr0427\",\"760\":\"sll0188\",\"761\":\"slr0193\",\"762\":\"rpiA\",\"763\":\"sll0185\",\"764\":null,\"765\":\"ssl0352\",\"766\":\"sll0182\",\"767\":\"sll0180\",\"768\":\"gltX\",\"769\":\"slr0207\",\"770\":\"slr0208\",\"771\":\"ftrV\",\"772\":\"slr0209\",\"773\":\"metH\",\"774\":\"sll0887\",\"775\":\"sll0886\",\"776\":null,\"777\":\"ssr1528\",\"778\":\"slr0904\",\"779\":\"psbB\",\"780\":\"slr0907\",\"781\":\"slr0912\",\"782\":\"mdh\",\"783\":\"ndhO\",\"784\":\"slr0923\",\"785\":\"slr0924\",\"786\":null,\"787\":null,\"788\":\"sll0553\",\"789\":\"slr0565\",\"790\":\"dfa1\",\"791\":\"slr0575\",\"792\":\"acsA\",\"793\":\"slr0580\",\"794\":\"slr0583\",\"795\":\"slr0825\",\"796\":\"rpmG\",\"797\":null,\"798\":\"sll0830\",\"799\":\"purM\",\"800\":\"hemH\",\"801\":\"sll0828\",\"802\":\"slr0841\",\"803\":\"ssl1533\",\"804\":null,\"805\":\"sll0822\",\"806\":\"slr0848\",\"807\":\"slr0074\",\"808\":\"slr0075\",\"809\":\"slr0076\",\"810\":\"sll0086\",\"811\":null,\"812\":\"crhR\",\"813\":\"argC\",\"814\":\"thrS\",\"815\":\"slr0086\",\"816\":\"sll0487\",\"817\":\"kaiB3\",\"818\":null,\"819\":\"slr0503\",\"820\":\"por\",\"821\":\"dapL\",\"822\":\"futA2\",\"823\":\"purQ\",\"824\":\"prs\",\"825\":\"queA\",\"826\":\"sll0596\",\"827\":\"glk\",\"828\":\"slr0619\",\"829\":\"pyk1\",\"830\":\"trxA\",\"831\":\"sll0585\",\"832\":\"slr0624\",\"833\":\"sll0103\",\"834\":\"raf1\",\"835\":\"slr0105\",\"836\":\"slr0106\",\"837\":\"sll0100\",\"838\":\"sll0096\",\"839\":\"slr0110\",\"840\":\"slr0111\",\"841\":\"pcyA\",\"842\":\"thiC\",\"843\":\"ppk\",\"844\":\"minE\",\"845\":\"minD\",\"846\":\"ppsA\",\"847\":\"sll0284\",\"848\":\"sll0283\",\"849\":\"slr0315\",\"850\":\"slr6039\",\"851\":\"sll0781\",\"852\":\"slr0697\",\"853\":\"slr0698\",\"854\":\"sll0672\",\"855\":\"polA\",\"856\":\"slr0708\",\"857\":\"slr0709\",\"858\":\"gdhA\",\"859\":\"queF\",\"860\":null,\"861\":\"pdxA\",\"862\":\"slr0765\",\"863\":\"sll0744\",\"864\":\"nifJ\",\"865\":\"sll0048\",\"866\":\"sll0043\",\"867\":null,\"868\":\"sll0041\",\"869\":\"sll0039\",\"870\":\"sll0038\",\"871\":\"slr0031\",\"872\":\"ilvE\",\"873\":\"gatC\",\"874\":\"sll0036\",\"875\":\"sll0033\",\"876\":\"slr0038\",\"877\":\"slr0039\",\"878\":\"cmpA\",\"879\":\"cmpB\",\"880\":\"slr0042\",\"881\":\"cmpC\",\"882\":\"cmpD\",\"883\":\"rbpA\",\"884\":\"chlM\",\"885\":\"murE\",\"886\":\"slr0535\",\"887\":\"hemE\",\"888\":\"slr0537\",\"889\":\"lysA\",\"890\":\"argS\",\"891\":\"clpP1\",\"892\":\"trpB\",\"893\":\"asnS\",\"894\":\"argF\",\"895\":\"purE\",\"896\":\"ssb\",\"897\":\"slr0929\",\"898\":\"slr0930\",\"899\":\"hisG\",\"900\":\"glmU\",\"901\":\"dnaJ1\",\"902\":\"clpP2\",\"903\":\"tig\",\"904\":\"asd\",\"905\":\"dapA\",\"906\":\"rnj\",\"907\":\"slr0552\",\"908\":\"sll0529\",\"909\":\"sll0524\",\"910\":\"valS\",\"911\":\"ndhG\",\"912\":\"ndhI\",\"913\":\"ndhA\",\"914\":\"pyrD\",\"915\":null,\"916\":\"gap2\",\"917\":\"bfr\",\"918\":\"sll1336\",\"919\":\"sll1334\",\"920\":\"apcF\",\"921\":\"fusA\",\"922\":\"ssl2667\",\"923\":\"hisA\",\"924\":\"sll0630\",\"925\":\"sigA\",\"926\":null,\"927\":\"proC\",\"928\":\"sll0625\",\"929\":\"speA1\",\"930\":\"acnB\",\"931\":\"gltS\",\"932\":\"carA\",\"933\":\"slr1557\",\"934\":\"hisZ\",\"935\":\"slr1562\",\"936\":\"slr1573\",\"937\":\"ssl2874\",\"938\":\"slr1576\",\"939\":\"slr1579\",\"940\":\"sll1481\",\"941\":\"pgl\",\"942\":\"cpcL\",\"943\":\"leuC\",\"944\":\"sll0735\",\"945\":\"eno\",\"946\":\"accA\",\"947\":\"kaiA\",\"948\":\"kaiB1\",\"949\":\"kaiC1\",\"950\":\"psaL\",\"951\":\"slr1658\",\"952\":\"slr1659\",\"953\":null,\"954\":null,\"955\":\"dapF\",\"956\":null,\"957\":\"sll0451\",\"958\":null,\"959\":\"sll0446\",\"960\":\"sll0445\",\"961\":\"sll0443\",\"962\":\"ilvD\",\"963\":\"slr0455\",\"964\":null,\"965\":\"slr1177\",\"966\":\"anmK\",\"967\":\"prfA\",\"968\":\"sll1106\",\"969\":\"adhA\",\"970\":\"argG\",\"971\":\"sll0577\",\"972\":\"recA\",\"973\":\"fur\",\"974\":\"slr0596\",\"975\":\"spkC\",\"976\":\"slr0600\",\"977\":\"slr0601\",\"978\":\"lepA\",\"979\":\"slr0605\",\"980\":\"slr0606\",\"981\":\"slr0609\",\"982\":\"ccmM\",\"983\":\"rre1\",\"984\":\"slr1609\",\"985\":\"slr1042\",\"986\":\"fabI\",\"987\":\"gpsA\",\"988\":null,\"989\":\"rplE\",\"990\":\"slr1205\",\"991\":\"hup\",\"992\":\"slr1223\",\"993\":null,\"994\":\"gap1\",\"995\":\"psbC\",\"996\":\"hisC\",\"997\":\"pepA\",\"998\":null,\"999\":null,\"1000\":\"pdxH\",\"1001\":\"gatB\",\"1002\":null,\"1003\":\"ppa\",\"1004\":\"nusB\",\"1005\":\"slr0148\",\"1006\":\"sll0755\",\"1007\":null,\"1008\":\"ilvH\",\"1009\":null,\"1010\":\"slr0073\",\"1011\":null,\"1012\":\"queC\",\"1013\":\"ilvC\",\"1014\":\"psaK2\",\"1015\":null,\"1016\":null,\"1017\":null,\"1018\":\"purH\",\"1019\":\"hisI\",\"1020\":\"slr1127\",\"1021\":\"lpdA\",\"1022\":\"slr1102\",\"1023\":\"slr1610\",\"1024\":\"sll1835\",\"1025\":\"sll0997\",\"1026\":\"slr1393\",\"1027\":\"slr2018\",\"1028\":\"slr1900\",\"1029\":\"slr2070\",\"1030\":\"groES\",\"1031\":null,\"1032\":null,\"1033\":null,\"1034\":\"petC2\",\"1035\":\"sll1315\",\"1036\":\"sll1308\",\"1037\":null,\"1038\":\"sll1757\",\"1039\":null,\"1040\":\"katG\",\"1041\":null,\"1042\":\"sll0576\",\"1043\":\"glgC\",\"1044\":\"slr0453\",\"1045\":null,\"1046\":\"sll0497\",\"1047\":null,\"1048\":\"slr0420\",\"1049\":\"sll0606\",\"1050\":\"slr0483\",\"1051\":\"slr0058\",\"1052\":\"sll0319\",\"1053\":\"sll0749\",\"1054\":\"sll0756\",\"1055\":\"sll0761\",\"1056\":\"tmk\",\"1057\":\"slr0338\",\"1058\":\"slr1926\",\"1059\":\"slr0147\",\"1060\":\"sll0274\",\"1061\":\"slr0942\",\"1062\":null,\"1063\":\"rplS\",\"1064\":\"sll0268\",\"1065\":null,\"1066\":\"tatA\",\"1067\":\"ssl1918\",\"1068\":\"sll1825\",\"1069\":\"mutS\",\"1070\":\"sll1150\",\"1071\":\"slr0326\",\"1072\":null,\"1073\":null,\"1074\":\"purC\",\"1075\":\"slr1940\",\"1076\":\"slr1207\",\"1077\":\"sll1762\",\"1078\":null,\"1079\":\"adk1\",\"1080\":\"glyQ\",\"1081\":\"sll1390\",\"1082\":\"slr0586\",\"1083\":\"ssr1600\",\"1084\":\"sll0426\",\"1085\":\"slr0280\",\"1086\":\"sll1863\",\"1087\":\"slr0380\",\"1088\":\"sll0008\",\"1089\":\"slr0431\",\"1090\":\"slr0909\",\"1091\":\"slr0569\",\"1092\":\"sll0518\",\"1093\":\"sll1338\",\"1094\":\"slr1668\",\"1095\":\"sll0563\",\"1096\":\"slr1772\",\"1097\":null,\"1098\":null,\"1099\":\"slr1087\",\"1100\":null,\"1101\":\"rplY\",\"1102\":\"slr1552\",\"1103\":\"sll0837\",\"1104\":\"phaA\",\"1105\":\"slr2004\",\"1106\":null,\"1107\":\"slr1619\",\"1108\":null,\"1109\":\"thiO\\/thiG\",\"1110\":\"rpsR\",\"1111\":\"sll5033\",\"1112\":\"slr5051\",\"1113\":\"sll5059\",\"1114\":\"sll5080\",\"1115\":\"ssl5113\",\"1116\":\"sll5128\",\"1117\":\"sll5079\",\"1118\":\"slr7012\",\"1119\":\"slr7024\",\"1120\":\"slr7061\",\"1121\":\"sll7062\",\"1122\":\"sll7085\",\"1123\":\"sll7086\",\"1124\":\"sll7089\",\"1125\":\"sll7090\",\"1126\":\"sll7087\",\"1127\":\"sll7070\",\"1128\":\"ssl8003\",\"1129\":\"slr6050\",\"1130\":null,\"1131\":null,\"1132\":\"slr6097\",\"1133\":null},\"Protein name\":{\"0\":\"Ssl0787\",\"1\":\"PsaC\",\"2\":\"Slr0613\",\"3\":\"Sll0558\",\"4\":\"AcsF1\",\"5\":\"Fcl\",\"6\":\"Gmd\",\"7\":\"PsbA\",\"8\":\"Psb28\",\"9\":\"MsrA1\",\"10\":\"GlgA2\",\"11\":\"Slr1113\",\"12\":\"Slr1116\",\"13\":\"Ssr1853\",\"14\":\"Adk2\",\"15\":\"DapB\",\"16\":\"PurL\",\"17\":\"Sll1053\",\"18\":\"Gmk\",\"19\":null,\"20\":\"Slr1128\",\"21\":\"Rne\",\"22\":\"Pnp\",\"23\":null,\"24\":null,\"25\":\"IspE\",\"26\":\"Slr0729\",\"27\":\"Slr0731\",\"28\":\"DspA\",\"29\":\"PsaD\",\"30\":\"TrpE\",\"31\":null,\"32\":\"NusA\",\"33\":\"InfB\",\"34\":\"GlgX\",\"35\":\"Bcp\",\"36\":\"Sll0230\",\"37\":\"Slr0244\",\"38\":\"Sll0227\",\"39\":\"Ycf4\",\"40\":\"Sll0224\",\"41\":\"Slr0250\",\"42\":\"NdhB\",\"43\":\"GlmS\",\"44\":\"Dfa4\",\"45\":\"Dfa2\",\"46\":\"AtpG\",\"47\":\"AtpA\",\"48\":\"AtpH\",\"49\":\"AtpF\",\"50\":\"AtpF2\",\"51\":null,\"52\":\"Slr1098\",\"53\":\"Slr1101\",\"54\":\"Slr1103\",\"55\":\"Slr1104\",\"56\":\"BipA\",\"57\":\"Ssl2009\",\"58\":\"Upp\",\"59\":null,\"60\":\"Sll1033\",\"61\":\"CcmL\",\"62\":\"CcmK2\",\"63\":\"CcmK1\",\"64\":\"GltD\",\"65\":\"ChlD\",\"66\":\"Sll1682\",\"67\":\"PdxJ\",\"68\":\"Slr1780\",\"69\":\"Sll1680\",\"70\":\"HhoA\",\"71\":\"MalQ\",\"72\":\"Slr1788\",\"73\":\"Slr1789\",\"74\":\"Sll1673\",\"75\":\"Sll1672\",\"76\":\"Tal\",\"77\":\"Ssr2998\",\"78\":\"Slr1794\",\"79\":\"MsrA2\",\"80\":\"Slr1796\",\"81\":\"Sll1665\",\"82\":\"Sll1663\",\"83\":\"Slr1800\",\"84\":\"Sll1654\",\"85\":\"Icd\",\"86\":\"PfkA1\",\"87\":\"PsbU\",\"88\":\"Slr1299\",\"89\":\"Slr1301\",\"90\":\"Sll1188\",\"91\":\"HemF\",\"92\":\"PbsA1\",\"93\":\"RpmB\",\"94\":\"Slr0962\",\"95\":\"Sir\",\"96\":\"DnaN\",\"97\":\"TrpA\",\"98\":\"Sll0936\",\"99\":\"AroF\",\"100\":\"RpsO\",\"101\":\"ApcD\",\"102\":\"MetK\",\"103\":\"InfC\",\"104\":null,\"105\":\"RfbG\",\"106\":null,\"107\":\"Slr1612\",\"108\":\"Slr1616\",\"109\":\"Slr1617\",\"110\":\"Ssl1972\",\"111\":null,\"112\":\"Sll1021\",\"113\":\"Obg\",\"114\":\"HliD\",\"115\":\"PyrC'\",\"116\":\"Slr0670\",\"117\":\"CysC\",\"118\":\"Slr0677\",\"119\":\"Slr0678\",\"120\":\"Slr0680\",\"121\":\"Sll0645\",\"122\":\"UreG\",\"123\":\"ThiE\",\"124\":\"Slr0695\",\"125\":\"Slr1590\",\"126\":\"PcxA\",\"127\":\"Sll1515\",\"128\":\"Slr1600\",\"129\":\"FtsH3\",\"130\":\"GltB\",\"131\":\"Slr1043\",\"132\":null,\"133\":null,\"134\":null,\"135\":\"GlnA\",\"136\":null,\"137\":\"Slr1763\",\"138\":null,\"139\":\"Sll1640\",\"140\":\"PsbQ\",\"141\":\"Slr1768\",\"142\":\"ThyX\",\"143\":\"Slr1846\",\"144\":\"Slr1847\",\"145\":\"HisD\",\"146\":\"UreC\",\"147\":null,\"148\":\"Dxs\",\"149\":\"Rub\",\"150\":\"Ycf48\",\"151\":\"PsbE\",\"152\":\"PsbL\",\"153\":\"CpcS2\",\"154\":\"CpcG\",\"155\":\"Slr2053\",\"156\":\"DnaK3\",\"157\":\"GlyA\",\"158\":\"Slr1908\",\"159\":\"Slr1909\",\"160\":\"Sll1837\",\"161\":null,\"162\":\"Sll1830\",\"163\":\"RbcR\",\"164\":\"Slr1019\",\"165\":null,\"166\":\"Sll0995\",\"167\":\"ArgD\",\"168\":\"FrmA\",\"169\":\"Slr1028\",\"170\":\"ChlI\",\"171\":\"TyrS\",\"172\":\"Slr1034\",\"173\":\"Slr1035\",\"174\":\"Sll0982\",\"175\":\"Sll1298\",\"176\":\"Slr1385\",\"177\":\"Sll1296\",\"178\":null,\"179\":\"Sll1289\",\"180\":\"FtsH1\",\"181\":\"Slr1397\",\"182\":\"Sll1584\",\"183\":null,\"184\":\"Slr1702\",\"185\":\"SerS\",\"186\":\"CpcD\",\"187\":\"CpcC1\",\"188\":\"CpcC2\",\"189\":\"CpcA\",\"190\":\"CpcB\",\"191\":\"Slr1704\",\"192\":\"Ssr2857\",\"193\":\"Sll1568\",\"194\":\"Sll1927\",\"195\":\"Slr2005\",\"196\":\"Slr2013\",\"197\":\"Slr2015\",\"198\":\"Slr2016\",\"199\":\"Slr2017\",\"200\":\"Slr2019\",\"201\":\"PacS\",\"202\":\"FabD\",\"203\":\"Slr2024\",\"204\":\"Slr2025\",\"205\":\"Sll1913\",\"206\":\"Sll1911\",\"207\":\"Zam\",\"208\":\"ArgH\",\"209\":\"Slr1139\",\"210\":\"Slr1140\",\"211\":\"Slr1143\",\"212\":\"LeuS\",\"213\":null,\"214\":\"Slr1150\",\"215\":\"Sll1071\",\"216\":\"Tkt\",\"217\":\"FabF\",\"218\":\"AcpP\",\"219\":\"PurA\",\"220\":\"RpmE\",\"221\":\"RpsI\",\"222\":\"RplM\",\"223\":\"RplQ\",\"224\":\"RpoA\",\"225\":\"RpsK\",\"226\":\"RpsM\",\"227\":\"RpmJ\",\"228\":\"InfA\",\"229\":\"SecY\",\"230\":\"RplO\",\"231\":\"RpsE\",\"232\":\"RplR\",\"233\":\"RplF\",\"234\":\"RpsH\",\"235\":\"RplX\",\"236\":\"RplN\",\"237\":\"RpsQ\",\"238\":\"RpmC\",\"239\":\"RplP\",\"240\":\"RpsC\",\"241\":\"RplV\",\"242\":\"RpsS\",\"243\":\"RplB\",\"244\":\"RplW\",\"245\":\"RplD\",\"246\":\"RplC\",\"247\":\"Slr1894\",\"248\":null,\"249\":\"ArgB\",\"250\":\"RpoC2\",\"251\":\"RpoB\",\"252\":\"Dtd3\",\"253\":\"RpsT\",\"254\":\"Slr1194\",\"255\":\"Slr1198\",\"256\":\"Slr1201\",\"257\":\"Slr1208\",\"258\":\"MgtE\",\"259\":\"Slr2071\",\"260\":\"Sll1967\",\"261\":\"IlvA\",\"262\":\"SepF\",\"263\":null,\"264\":\"GroEL1\",\"265\":\"AroC\",\"266\":\"RplL\",\"267\":\"RplJ\",\"268\":\"RplA\",\"269\":\"RplK\",\"270\":\"NusG\",\"271\":\"SecE\",\"272\":\"Sll1739\",\"273\":null,\"274\":\"Sll1735\",\"275\":\"Sll1734\",\"276\":\"PsaA\",\"277\":\"PsaB\",\"278\":\"Slr1837\",\"279\":null,\"280\":\"CcmK4\",\"281\":\"Slr1841\",\"282\":\"Zwf\",\"283\":\"UvrA\",\"284\":\"Slr1537\",\"285\":\"Slr1540\",\"286\":\"Slr1541\",\"287\":\"IspF\",\"288\":\"FtsH4\",\"289\":\"Sll1459\",\"290\":\"LysS\",\"291\":\"Sll1456\",\"292\":\"NrtC\",\"293\":\"NrtA\",\"294\":\"FtsZ\",\"295\":null,\"296\":\"Slr1220\",\"297\":\"PcrA\",\"298\":\"Slr1232\",\"299\":null,\"300\":\"Sll1130\",\"301\":\"Ssl2245\",\"302\":\"Ssr2061\",\"303\":\"GshB\",\"304\":\"MenB\",\"305\":\"PntA\",\"306\":\"PntB\",\"307\":null,\"308\":\"Slr1438\",\"309\":\"IleS\",\"310\":\"GlgP\",\"311\":\"Rps1A\",\"312\":\"Pyk2\",\"313\":\"Slr1362\",\"314\":\"Slr1363\",\"315\":\"Sll1273\",\"316\":\"CbiT\",\"317\":\"Sll0877\",\"318\":\"MscL\",\"319\":\"Slr0876\",\"320\":\"Ssr1480\",\"321\":\"GatA\",\"322\":\"GcvH\",\"323\":\"FabG\",\"324\":\"MurQ\",\"325\":\"PetA\",\"326\":\"PsbH\",\"327\":\"Ssl2595\",\"328\":null,\"329\":\"Slr1406\",\"330\":\"Slr1407\",\"331\":\"Slr1409\",\"332\":\"Slr1410\",\"333\":\"Sll1306\",\"334\":\"Sll1305\",\"335\":\"Sll1304\",\"336\":\"Sll1785\",\"337\":\"Sll1784\",\"338\":\"Slr1852\",\"339\":\"Slr1853\",\"340\":\"Slr1854\",\"341\":\"Slr1855\",\"342\":\"GlgX\",\"343\":\"Slr1859\",\"344\":\"TrpD\",\"345\":\"DeoC\",\"346\":\"Sll1775\",\"347\":\"Sll1773\",\"348\":\"Sll1771\",\"349\":\"Sll1770\",\"350\":\"Sll1769\",\"351\":\"Ddl\",\"352\":\"RpsF\",\"353\":null,\"354\":\"ThrB\",\"355\":\"Ssl3364\",\"356\":\"TrpS\",\"357\":\"Ssr3189\",\"358\":\"HemC\",\"359\":\"MurD\",\"360\":\"IspG\",\"361\":\"GyrB\",\"362\":\"PsbY\",\"363\":null,\"364\":\"Sll2002\",\"365\":\"Slr2144\",\"366\":null,\"367\":\"Sll1699\",\"368\":\"Slr1816\",\"369\":null,\"370\":\"Sll1693\",\"371\":\"ThrC\",\"372\":\"Slr1732\",\"373\":\"Sll1628\",\"374\":\"OpcA\",\"375\":\"Slr1735\",\"376\":\"LexA\",\"377\":null,\"378\":\"Sll1621\",\"379\":\"Sll1620\",\"380\":\"Slr1739\",\"381\":\"Slr1740\",\"382\":\"GatD\",\"383\":\"NdbB\",\"384\":null,\"385\":\"Sll0854\",\"386\":\"CpcS1\",\"387\":\"PsbD\",\"388\":\"PurT\",\"389\":\"Slr0863\",\"390\":\"PyrF\",\"391\":\"Slr0869\",\"392\":\"Slr1251\",\"393\":\"Ssl2296\",\"394\":\"Sll1151\",\"395\":\"Pds\",\"396\":\"UreA\",\"397\":\"Slr1258\",\"398\":\"Slr1259\",\"399\":\"Slr1261\",\"400\":\"Slr1263\",\"401\":\"Sll1961\",\"402\":\"TopA\",\"403\":\"Sll1949\",\"404\":\"ApcA\",\"405\":\"ApcB\",\"406\":\"ApcC\",\"407\":\"SerA\",\"408\":\"Gpx2\",\"409\":\"PhaB\",\"410\":\"Slr2000\",\"411\":\"CphB\",\"412\":\"CphA\",\"413\":\"Ssr3402\",\"414\":\"Slr1717\",\"415\":\"ComB\",\"416\":\"DrgA\",\"417\":\"AspS\",\"418\":\"Slr1721\",\"419\":null,\"420\":null,\"421\":\"NhaS1\",\"422\":\"Ssl0467\",\"423\":\"NdhH\",\"424\":\"YchF\",\"425\":\"Sll0236\",\"426\":\"IlvB\",\"427\":\"Shc\",\"428\":null,\"429\":\"TxlA\",\"430\":\"Sll1979\",\"431\":\"Slr2094\",\"432\":\"GlbN\",\"433\":\"Slr2098\",\"434\":\"FtsY\",\"435\":\"Slr2105\",\"436\":\"Apt\",\"437\":\"HhoB\",\"438\":\"ProS\",\"439\":\"Slr1505\",\"440\":\"NtcA\",\"441\":\"Slr1506\",\"442\":\"PlsX\",\"443\":\"FabH\",\"444\":\"PsbP\",\"445\":\"Slr1512\",\"446\":\"Slr1513\",\"447\":\"NadK1\",\"448\":\"Thf1\",\"449\":\"SodB\",\"450\":\"LeuB\",\"451\":\"Slr2122\",\"452\":\"Slr2123\",\"453\":\"HemB\",\"454\":\"AroB\",\"455\":\"Slr2131\",\"456\":\"Sll1239\",\"457\":\"Slr1322\",\"458\":\"AhcY\",\"459\":\"Sll1233\",\"460\":\"AtpD\",\"461\":\"AtpC\",\"462\":null,\"463\":\"HoxU\",\"464\":\"HoxF\",\"465\":\"Sll1220\",\"466\":\"Slr1334\",\"467\":null,\"468\":\"Sll1217\",\"469\":\"Slr0806\",\"470\":\"PsaF\",\"471\":null,\"472\":\"Slr0815\",\"473\":\"Slr0818\",\"474\":\"Slr0821\",\"475\":\"Ycf3\",\"476\":\"Psb34\",\"477\":\"NdhN\",\"478\":\"Tsf\",\"479\":\"RpsB\",\"480\":\"Slr1338\",\"481\":\"Slr1342\",\"482\":\"CcaA\",\"483\":\"Pgi\",\"484\":\"MurF\",\"485\":\"RplI\",\"486\":\"Slr1353\",\"487\":\"Sll1242\",\"488\":\"Slr1958\",\"489\":\"Sll1895\",\"490\":\"Slr1963\",\"491\":\"HisF\",\"492\":\"Sll1891\",\"493\":\"Slr1970\",\"494\":\"Slr1972\",\"495\":\"Der\",\"496\":\"ArgJ\",\"497\":\"Sll1873\",\"498\":\"Rps1B\",\"499\":\"DnaG\",\"500\":\"Sll1866\",\"501\":\"Ssl2717\",\"502\":\"Sll1388\",\"503\":\"Slr1470\",\"504\":\"YidC\",\"505\":\"Sll1384\",\"506\":\"SuhB\",\"507\":\"Sll1381\",\"508\":\"Sll1380\",\"509\":\"PyrB\",\"510\":\"Sll1371\",\"511\":null,\"512\":null,\"513\":null,\"514\":\"RpoC1\",\"515\":\"Sll1178\",\"516\":\"Slr1273\",\"517\":\"PilM\",\"518\":\"Slr1275\",\"519\":\"Slr1276\",\"520\":\"ThrC\",\"521\":\"NdhK1\",\"522\":\"NdhJ\",\"523\":\"Slr1287\",\"524\":\"LeuD\",\"525\":\"PyrG\",\"526\":\"Ffh\",\"527\":null,\"528\":\"Nnr\",\"529\":\"Slr1534\",\"530\":\"RpsJ\",\"531\":\"Tuf\",\"532\":\"FusB\",\"533\":\"RpsG\",\"534\":\"RpsL\",\"535\":\"PurD\",\"536\":\"Slr1160\",\"537\":\"Slr1161\",\"538\":\"Sat\",\"539\":\"ChlP\",\"540\":\"Gpx1\",\"541\":\"Sll1089\",\"542\":\"Slr1173\",\"543\":\"GgpS\",\"544\":\"GlpK\",\"545\":\"RplU\",\"546\":\"RpmA\",\"547\":\"PruA\",\"548\":\"Sll1559\",\"549\":\"Slr1686\",\"550\":\"Ssl3044\",\"551\":\"PsaE\",\"552\":\"Slr1694\",\"553\":\"PheT\",\"554\":\"SpkB\",\"555\":\"Sll0921\",\"556\":\"Ppc\",\"557\":\"Slr0935\",\"558\":\"MurT\",\"559\":null,\"560\":\"CrtQ\",\"561\":\"Fda\",\"562\":\"ArsC\",\"563\":\"Slr0947\",\"564\":\"Fbp\",\"565\":\"Slr0955\",\"566\":\"CysS\",\"567\":\"Sll0905\",\"568\":\"NdhM\",\"569\":\"Slr1624\",\"570\":null,\"571\":\"Sll1537\",\"572\":\"FolB\",\"573\":\"MoeB\",\"574\":null,\"575\":\"RpoZ\",\"576\":\"Sll1530\",\"577\":\"Sll1528\",\"578\":\"Sll1526\",\"579\":\"ClpB2\",\"580\":\"Prk\",\"581\":\"PetH\",\"582\":\"Psb27\",\"583\":\"Slr1648\",\"584\":\"CpcT\",\"585\":\"Dfa3\",\"586\":\"Slr0442\",\"587\":null,\"588\":\"PsbO\",\"589\":\"AroA\",\"590\":\"Sll0422\",\"591\":\"PurB\",\"592\":\"UreB\",\"593\":\"Sll0418\",\"594\":\"UrtA\",\"595\":\"Sll0272\",\"596\":\"RpsP\",\"597\":null,\"598\":\"PsbV\",\"599\":\"GcvP\",\"600\":\"Pgk\",\"601\":\"AlaS\",\"602\":\"Sll0359\",\"603\":\"Slr0398\",\"604\":\"Ycf39\",\"605\":\"GlnB\",\"606\":\"Slr0404\",\"607\":\"Slr0144\",\"608\":\"Slr0145\",\"609\":\"Slr0149\",\"610\":null,\"611\":\"Slr0151\",\"612\":\"Sll0148\",\"613\":\"Sll0147\",\"614\":\"Frr\",\"615\":\"PyrH\",\"616\":\"ClpB1\",\"617\":null,\"618\":\"ClpR\",\"619\":\"ClpP3\",\"620\":null,\"621\":\"Ssl0242\",\"622\":\"Slr1923\",\"623\":\"Slr1924\",\"624\":\"Slr1931\",\"625\":\"Slr1932\",\"626\":\"RfbC\",\"627\":\"PdhA\",\"628\":\"MtnA\",\"629\":\"KaiC3\",\"630\":\"Slr1944\",\"631\":\"GpmI\",\"632\":null,\"633\":\"Slr1949\",\"634\":\"Slr1951\",\"635\":\"Hpf\",\"636\":\"GlgA1\",\"637\":\"Slr0322\",\"638\":\"Sll0301\",\"639\":\"Slr0328\",\"640\":\"Slr0334\",\"641\":\"ApcE\",\"642\":\"CcmP\",\"643\":null,\"644\":null,\"645\":\"Sll0173\",\"646\":\"Sll0172\",\"647\":\"GcvT\",\"648\":\"DnaK2\",\"649\":\"Sll0169\",\"650\":\"Sll0163\",\"651\":\"Sll0162\",\"652\":\"Ssl0294\",\"653\":\"GlgB\",\"654\":\"PyrE\",\"655\":\"LeuA\",\"656\":\"Slr0362\",\"657\":\"Slr0369\",\"658\":\"GabD\",\"659\":\"AccD\",\"660\":\"Slr0374\",\"661\":\"Slr0376\",\"662\":\"Gnd\",\"663\":\"SecD\",\"664\":\"SecF\",\"665\":\"LpxD\",\"666\":\"RplT\",\"667\":\"RpmI\",\"668\":\"UrtD\",\"669\":\"PurF\",\"670\":\"RbfA\",\"671\":\"FolD\",\"672\":\"Sll0752\",\"673\":\"Slr0782\",\"674\":\"TpiA\",\"675\":\"PetB\",\"676\":\"PetD\",\"677\":\"Sll0321\",\"678\":null,\"679\":\"Sll0318\",\"680\":\"Sll0314\",\"681\":\"RpsU\",\"682\":\"BioU\",\"683\":\"Slr0001\",\"684\":null,\"685\":\"Dxr\",\"686\":\"FbaA\",\"687\":\"HemL\",\"688\":\"Slr0006\",\"689\":\"Slr0007\",\"690\":\"CbbL\",\"691\":\"CbbS\",\"692\":\"Slr0013\",\"693\":\"LpxB\",\"694\":\"PetF\",\"695\":\"FumC\",\"696\":null,\"697\":\"Slr0021\",\"698\":null,\"699\":\"GuaA\",\"700\":\"Sll0209\",\"701\":\"Sll0208\",\"702\":\"GlyS\",\"703\":\"PetE\",\"704\":\"Slr0226\",\"705\":\"FtsH2\",\"706\":\"GroEL2\",\"707\":\"Sll0414\",\"708\":\"Sll0408\",\"709\":\"Efp\",\"710\":\"AccB\",\"711\":\"GlcD\",\"712\":\"AspC\",\"713\":\"GltA\",\"714\":\"Slr0049\",\"715\":\"Sll0069\",\"716\":\"Sll0068\",\"717\":null,\"718\":\"Sll0066\",\"719\":\"Sll0064\",\"720\":null,\"721\":\"DnaK1\",\"722\":\"GrpE\",\"723\":null,\"724\":\"Slr0065\",\"725\":\"Mrp\",\"726\":\"AccC\",\"727\":\"Sll0051\",\"728\":null,\"729\":\"RpsD\",\"730\":\"ProA2\",\"731\":\"Slr0476\",\"732\":\"PurN\",\"733\":\"Sll0456\",\"734\":\"Hom\",\"735\":\"PheS\",\"736\":\"NhaS3\",\"737\":\"Sll0685\",\"738\":\"PstS\",\"739\":\"Slr0719\",\"740\":\"RpsN\",\"741\":\"Sll0617\",\"742\":\"SecA\",\"743\":\"Slr0635\",\"744\":\"Slr0637\",\"745\":\"Sll0602\",\"746\":\"Slr0645\",\"747\":\"Sll0601\",\"748\":\"MetG\",\"749\":\"Sll0395\",\"750\":\"GyrA\",\"751\":\"Ssr0692\",\"752\":\"Ssr0693\",\"753\":\"LpxA\",\"754\":\"UrtE\",\"755\":\"ProA1\",\"756\":\"CarB\",\"757\":\"PyrR\",\"758\":\"FolE\",\"759\":\"Slr0427\",\"760\":\"Sll0188\",\"761\":\"Slr0193\",\"762\":\"RpiA\",\"763\":\"Sll0185\",\"764\":null,\"765\":\"Ssl0352\",\"766\":\"Sll0182\",\"767\":\"Sll0180\",\"768\":\"GltX\",\"769\":\"Slr0207\",\"770\":\"Slr0208\",\"771\":\"FtrV\",\"772\":\"Slr0209\",\"773\":\"MetH\",\"774\":\"Sll0887\",\"775\":\"Sll0886\",\"776\":null,\"777\":\"Ssr1528\",\"778\":\"Slr0904\",\"779\":\"PsbB\",\"780\":\"Slr0907\",\"781\":\"Slr0912\",\"782\":\"Mdh\",\"783\":\"NdhO\",\"784\":\"Slr0923\",\"785\":\"Slr0924\",\"786\":null,\"787\":null,\"788\":\"Sll0553\",\"789\":\"Slr0565\",\"790\":\"Dfa1\",\"791\":\"Slr0575\",\"792\":\"AcsA\",\"793\":\"Slr0580\",\"794\":\"Slr0583\",\"795\":\"Slr0825\",\"796\":\"RpmG\",\"797\":null,\"798\":\"Sll0830\",\"799\":\"PurM\",\"800\":\"HemH\",\"801\":\"Sll0828\",\"802\":\"Slr0841\",\"803\":\"Ssl1533\",\"804\":\"SdhB\",\"805\":\"Sll0822\",\"806\":\"Slr0848\",\"807\":\"Slr0074\",\"808\":\"Slr0075\",\"809\":\"Slr0076\",\"810\":\"Sll0086\",\"811\":null,\"812\":\"CrhR\",\"813\":\"ArgC\",\"814\":\"ThrS\",\"815\":\"Slr0086\",\"816\":\"Sll0487\",\"817\":\"KaiB3\",\"818\":\"CobW\",\"819\":\"Slr0503\",\"820\":\"Por\",\"821\":\"DapL\",\"822\":\"FutA2\",\"823\":\"PurQ\",\"824\":\"Prs\",\"825\":\"QueA\",\"826\":\"Sll0596\",\"827\":\"Glk\",\"828\":\"Slr0619\",\"829\":\"Pyk1\",\"830\":\"TrxA\",\"831\":\"Sll0585\",\"832\":\"Slr0624\",\"833\":\"Sll0103\",\"834\":\"Raf1\",\"835\":\"Slr0105\",\"836\":\"Slr0106\",\"837\":\"Sll0100\",\"838\":\"Sll0096\",\"839\":\"Slr0110\",\"840\":\"Slr0111\",\"841\":\"PcyA\",\"842\":\"ThiC\",\"843\":\"Ppk\",\"844\":\"MinE\",\"845\":\"MinD\",\"846\":\"PpsA\",\"847\":\"Sll0284\",\"848\":\"Sll0283\",\"849\":\"Slr0315\",\"850\":\"Slr6039\",\"851\":\"Sll0781\",\"852\":\"Slr0697\",\"853\":\"Slr0698\",\"854\":\"Sll0672\",\"855\":\"PolA\",\"856\":\"Slr0708\",\"857\":\"Slr0709\",\"858\":\"GdhA\",\"859\":\"QueF\",\"860\":null,\"861\":\"PdxA\",\"862\":\"Slr0765\",\"863\":\"Sll0744\",\"864\":\"NifJ\",\"865\":\"Sll0048\",\"866\":\"Sll0043\",\"867\":null,\"868\":\"Sll0041\",\"869\":\"Sll0039\",\"870\":\"Sll0038\",\"871\":\"Slr0031\",\"872\":\"IlvE\",\"873\":\"GatC\",\"874\":\"Sll0036\",\"875\":\"Sll0033\",\"876\":\"Slr0038\",\"877\":\"Slr0039\",\"878\":\"CmpA\",\"879\":\"CmpB\",\"880\":\"Slr0042\",\"881\":\"CmpC\",\"882\":\"CmpD\",\"883\":\"RbpA\",\"884\":\"ChlM\",\"885\":\"MurE\",\"886\":\"Slr0535\",\"887\":\"HemE\",\"888\":\"Slr0537\",\"889\":\"LysA\",\"890\":\"ArgS\",\"891\":\"ClpP1\",\"892\":\"TrpB\",\"893\":\"AsnS\",\"894\":\"ArgF\",\"895\":\"PurE\",\"896\":\"Ssb\",\"897\":\"Slr0929\",\"898\":\"Slr0930\",\"899\":\"HisG\",\"900\":\"GlmU\",\"901\":\"DnaJ1\",\"902\":\"ClpP2\",\"903\":\"Tig\",\"904\":\"Asd\",\"905\":\"DapA\",\"906\":\"Rnj\",\"907\":\"Slr0552\",\"908\":\"Sll0529\",\"909\":\"Sll0524\",\"910\":\"ValS\",\"911\":\"NdhG\",\"912\":\"NdhI\",\"913\":\"NdhA\",\"914\":\"PyrD\",\"915\":null,\"916\":\"Gap2\",\"917\":\"Bfr\",\"918\":\"Sll1336\",\"919\":\"Sll1334\",\"920\":\"ApcF\",\"921\":\"FusA\",\"922\":\"Ssl2667\",\"923\":\"HisA\",\"924\":\"Sll0630\",\"925\":\"SigA\",\"926\":null,\"927\":\"ProC\",\"928\":\"Sll0625\",\"929\":\"SpeA1\",\"930\":\"AcnB\",\"931\":\"GltS\",\"932\":\"CarA\",\"933\":\"Slr1557\",\"934\":\"HisZ\",\"935\":\"Slr1562\",\"936\":\"Slr1573\",\"937\":\"Ssl2874\",\"938\":\"Slr1576\",\"939\":\"Slr1579\",\"940\":\"Sll1481\",\"941\":\"Pgl\",\"942\":\"CpcL\",\"943\":\"LeuC\",\"944\":\"Sll0735\",\"945\":\"Eno\",\"946\":\"AccA\",\"947\":\"KaiA\",\"948\":\"KaiB1\",\"949\":\"KaiC1\",\"950\":\"PsaL\",\"951\":\"Slr1658\",\"952\":\"Slr1659\",\"953\":null,\"954\":null,\"955\":\"DapF\",\"956\":null,\"957\":\"Sll0451\",\"958\":null,\"959\":\"Sll0446\",\"960\":\"Sll0445\",\"961\":\"Sll0443\",\"962\":\"IlvD\",\"963\":\"Slr0455\",\"964\":\"HtpG\",\"965\":\"Slr1177\",\"966\":\"AnmK\",\"967\":\"PrfA\",\"968\":\"Sll1106\",\"969\":\"AdhA\",\"970\":\"ArgG\",\"971\":\"Sll0577\",\"972\":\"RecA\",\"973\":\"Fur\",\"974\":\"Slr0596\",\"975\":\"SpkC\",\"976\":\"Slr0600\",\"977\":\"Slr0601\",\"978\":\"LepA\",\"979\":\"Slr0605\",\"980\":\"Slr0606\",\"981\":\"Slr0609\",\"982\":\"CcmM\",\"983\":\"Rre1\",\"984\":\"Slr1609\",\"985\":\"Slr1042\",\"986\":\"FabI\",\"987\":\"GpsA\",\"988\":\"Bfr\",\"989\":\"RplE\",\"990\":\"Slr1205\",\"991\":\"Hup\",\"992\":\"Slr1223\",\"993\":null,\"994\":\"Gap1\",\"995\":\"PsbC\",\"996\":\"HisC\",\"997\":\"PepA\",\"998\":null,\"999\":null,\"1000\":\"PdxH\",\"1001\":\"GatB\",\"1002\":null,\"1003\":\"Ppa\",\"1004\":\"NusB\",\"1005\":\"Slr0148\",\"1006\":\"Sll0755\",\"1007\":null,\"1008\":\"IlvH\",\"1009\":null,\"1010\":\"Slr0073\",\"1011\":null,\"1012\":\"QueC\",\"1013\":\"IlvC\",\"1014\":\"PsaK2\",\"1015\":null,\"1016\":null,\"1017\":null,\"1018\":\"PurH\",\"1019\":\"HisI\",\"1020\":\"Slr1127\",\"1021\":\"LpdA\",\"1022\":\"Slr1102\",\"1023\":\"Slr1610\",\"1024\":\"Sll1835\",\"1025\":\"Sll0997\",\"1026\":\"Slr1393\",\"1027\":\"Slr2018\",\"1028\":\"Slr1900\",\"1029\":\"Slr2070\",\"1030\":\"GroES\",\"1031\":null,\"1032\":null,\"1033\":\"NspC\",\"1034\":\"PetC2\",\"1035\":\"Sll1315\",\"1036\":\"Sll1308\",\"1037\":null,\"1038\":\"Sll1757\",\"1039\":null,\"1040\":\"KatG\",\"1041\":null,\"1042\":\"Sll0576\",\"1043\":\"GlgC\",\"1044\":\"Slr0453\",\"1045\":null,\"1046\":\"Sll0497\",\"1047\":null,\"1048\":\"Slr0420\",\"1049\":\"Sll0606\",\"1050\":\"Slr0483\",\"1051\":\"Slr0058\",\"1052\":\"Sll0319\",\"1053\":\"Sll0749\",\"1054\":\"Sll0756\",\"1055\":\"Sll0761\",\"1056\":\"Tmk\",\"1057\":\"Slr0338\",\"1058\":\"Slr1926\",\"1059\":\"Slr0147\",\"1060\":\"Sll0274\",\"1061\":\"Slr0942\",\"1062\":null,\"1063\":\"RplS\",\"1064\":\"Sll0268\",\"1065\":null,\"1066\":\"TatA\",\"1067\":\"Ssl1918\",\"1068\":\"Sll1825\",\"1069\":\"MutS\",\"1070\":\"Sll1150\",\"1071\":\"Slr0326\",\"1072\":null,\"1073\":\"Pgm\",\"1074\":\"PurC\",\"1075\":\"Slr1940\",\"1076\":\"Slr1207\",\"1077\":\"Sll1762\",\"1078\":null,\"1079\":\"Adk1\",\"1080\":\"GlyQ\",\"1081\":\"Sll1390\",\"1082\":\"Slr0586\",\"1083\":\"Ssr1600\",\"1084\":\"Sll0426\",\"1085\":\"Slr0280\",\"1086\":\"Sll1863\",\"1087\":\"Slr0380\",\"1088\":\"Sll0008\",\"1089\":\"Slr0431\",\"1090\":\"Slr0909\",\"1091\":\"Slr0569\",\"1092\":\"Sll0518\",\"1093\":\"Sll1338\",\"1094\":\"Slr1668\",\"1095\":\"Sll0563\",\"1096\":\"Slr1772\",\"1097\":null,\"1098\":null,\"1099\":\"Slr1087\",\"1100\":null,\"1101\":\"RplY\",\"1102\":\"Slr1552\",\"1103\":\"Sll0837\",\"1104\":\"PhaA\",\"1105\":\"Slr2004\",\"1106\":null,\"1107\":\"Slr1619\",\"1108\":null,\"1109\":\"ThiO\\/THIG\",\"1110\":\"RpsR\",\"1111\":\"Sll5033\",\"1112\":\"Slr5051\",\"1113\":\"Sll5059\",\"1114\":\"Sll5080\",\"1115\":\"Ssl5113\",\"1116\":\"Sll5128\",\"1117\":\"Sll5079\",\"1118\":\"Slr7012\",\"1119\":\"Slr7024\",\"1120\":\"Slr7061\",\"1121\":\"Sll7062\",\"1122\":\"Sll7085\",\"1123\":\"Sll7086\",\"1124\":\"Sll7089\",\"1125\":\"Sll7090\",\"1126\":\"Sll7087\",\"1127\":\"Sll7070\",\"1128\":\"Ssl8003\",\"1129\":\"Slr6050\",\"1130\":null,\"1131\":null,\"1132\":\"Slr6097\",\"1133\":null},\"GO RNA-binding\":{\"0\":null,\"1\":0.0,\"2\":0.0,\"3\":0.0,\"4\":0.0,\"5\":0.0,\"6\":null,\"7\":null,\"8\":0.0,\"9\":0.0,\"10\":0.0,\"11\":0.0,\"12\":null,\"13\":null,\"14\":0.0,\"15\":0.0,\"16\":0.0,\"17\":0.0,\"18\":0.0,\"19\":null,\"20\":0.0,\"21\":0.0,\"22\":1.0,\"23\":null,\"24\":null,\"25\":0.0,\"26\":0.0,\"27\":null,\"28\":0.0,\"29\":0.0,\"30\":0.0,\"31\":null,\"32\":null,\"33\":0.0,\"34\":null,\"35\":null,\"36\":null,\"37\":null,\"38\":0.0,\"39\":0.0,\"40\":0.0,\"41\":null,\"42\":0.0,\"43\":0.0,\"44\":0.0,\"45\":0.0,\"46\":0.0,\"47\":0.0,\"48\":0.0,\"49\":0.0,\"50\":0.0,\"51\":null,\"52\":0.0,\"53\":null,\"54\":null,\"55\":null,\"56\":0.0,\"57\":0.0,\"58\":0.0,\"59\":null,\"60\":0.0,\"61\":0.0,\"62\":0.0,\"63\":0.0,\"64\":null,\"65\":0.0,\"66\":0.0,\"67\":0.0,\"68\":null,\"69\":0.0,\"70\":0.0,\"71\":0.0,\"72\":null,\"73\":null,\"74\":0.0,\"75\":0.0,\"76\":0.0,\"77\":null,\"78\":null,\"79\":0.0,\"80\":0.0,\"81\":null,\"82\":0.0,\"83\":null,\"84\":null,\"85\":0.0,\"86\":0.0,\"87\":0.0,\"88\":0.0,\"89\":null,\"90\":null,\"91\":0.0,\"92\":0.0,\"93\":0.0,\"94\":0.0,\"95\":0.0,\"96\":0.0,\"97\":0.0,\"98\":0.0,\"99\":null,\"100\":0.0,\"101\":0.0,\"102\":0.0,\"103\":0.0,\"104\":null,\"105\":null,\"106\":null,\"107\":null,\"108\":0.0,\"109\":0.0,\"110\":null,\"111\":null,\"112\":0.0,\"113\":0.0,\"114\":0.0,\"115\":0.0,\"116\":null,\"117\":0.0,\"118\":0.0,\"119\":0.0,\"120\":null,\"121\":null,\"122\":0.0,\"123\":0.0,\"124\":null,\"125\":null,\"126\":0.0,\"127\":0.0,\"128\":null,\"129\":0.0,\"130\":0.0,\"131\":0.0,\"132\":null,\"133\":null,\"134\":null,\"135\":0.0,\"136\":null,\"137\":0.0,\"138\":null,\"139\":0.0,\"140\":0.0,\"141\":0.0,\"142\":0.0,\"143\":0.0,\"144\":0.0,\"145\":0.0,\"146\":0.0,\"147\":null,\"148\":0.0,\"149\":0.0,\"150\":0.0,\"151\":0.0,\"152\":0.0,\"153\":0.0,\"154\":0.0,\"155\":0.0,\"156\":0.0,\"157\":0.0,\"158\":0.0,\"159\":0.0,\"160\":0.0,\"161\":null,\"162\":null,\"163\":0.0,\"164\":0.0,\"165\":null,\"166\":null,\"167\":0.0,\"168\":0.0,\"169\":0.0,\"170\":0.0,\"171\":1.0,\"172\":0.0,\"173\":null,\"174\":0.0,\"175\":0.0,\"176\":0.0,\"177\":0.0,\"178\":null,\"179\":0.0,\"180\":0.0,\"181\":null,\"182\":null,\"183\":null,\"184\":null,\"185\":0.0,\"186\":0.0,\"187\":0.0,\"188\":0.0,\"189\":0.0,\"190\":0.0,\"191\":null,\"192\":0.0,\"193\":null,\"194\":0.0,\"195\":0.0,\"196\":0.0,\"197\":0.0,\"198\":0.0,\"199\":0.0,\"200\":0.0,\"201\":0.0,\"202\":0.0,\"203\":0.0,\"204\":null,\"205\":0.0,\"206\":null,\"207\":1.0,\"208\":0.0,\"209\":0.0,\"210\":0.0,\"211\":null,\"212\":0.0,\"213\":null,\"214\":null,\"215\":0.0,\"216\":null,\"217\":0.0,\"218\":0.0,\"219\":0.0,\"220\":0.0,\"221\":1.0,\"222\":0.0,\"223\":0.0,\"224\":0.0,\"225\":0.0,\"226\":0.0,\"227\":0.0,\"228\":0.0,\"229\":0.0,\"230\":0.0,\"231\":0.0,\"232\":0.0,\"233\":0.0,\"234\":0.0,\"235\":0.0,\"236\":0.0,\"237\":0.0,\"238\":0.0,\"239\":0.0,\"240\":0.0,\"241\":0.0,\"242\":0.0,\"243\":1.0,\"244\":0.0,\"245\":0.0,\"246\":0.0,\"247\":0.0,\"248\":null,\"249\":0.0,\"250\":0.0,\"251\":0.0,\"252\":0.0,\"253\":0.0,\"254\":null,\"255\":0.0,\"256\":0.0,\"257\":0.0,\"258\":null,\"259\":null,\"260\":0.0,\"261\":null,\"262\":0.0,\"263\":null,\"264\":0.0,\"265\":0.0,\"266\":0.0,\"267\":0.0,\"268\":0.0,\"269\":0.0,\"270\":0.0,\"271\":0.0,\"272\":null,\"273\":null,\"274\":null,\"275\":null,\"276\":0.0,\"277\":0.0,\"278\":0.0,\"279\":null,\"280\":0.0,\"281\":0.0,\"282\":0.0,\"283\":0.0,\"284\":0.0,\"285\":1.0,\"286\":null,\"287\":0.0,\"288\":0.0,\"289\":0.0,\"290\":0.0,\"291\":0.0,\"292\":0.0,\"293\":0.0,\"294\":0.0,\"295\":null,\"296\":null,\"297\":null,\"298\":null,\"299\":null,\"300\":0.0,\"301\":null,\"302\":0.0,\"303\":0.0,\"304\":null,\"305\":null,\"306\":null,\"307\":null,\"308\":0.0,\"309\":0.0,\"310\":0.0,\"311\":0.0,\"312\":0.0,\"313\":null,\"314\":0.0,\"315\":null,\"316\":null,\"317\":null,\"318\":0.0,\"319\":0.0,\"320\":1.0,\"321\":0.0,\"322\":0.0,\"323\":0.0,\"324\":0.0,\"325\":0.0,\"326\":0.0,\"327\":null,\"328\":null,\"329\":0.0,\"330\":0.0,\"331\":0.0,\"332\":0.0,\"333\":0.0,\"334\":0.0,\"335\":0.0,\"336\":0.0,\"337\":0.0,\"338\":null,\"339\":0.0,\"340\":null,\"341\":0.0,\"342\":null,\"343\":0.0,\"344\":0.0,\"345\":0.0,\"346\":0.0,\"347\":0.0,\"348\":null,\"349\":0.0,\"350\":0.0,\"351\":0.0,\"352\":0.0,\"353\":null,\"354\":0.0,\"355\":null,\"356\":0.0,\"357\":null,\"358\":0.0,\"359\":0.0,\"360\":0.0,\"361\":0.0,\"362\":0.0,\"363\":null,\"364\":1.0,\"365\":0.0,\"366\":null,\"367\":0.0,\"368\":null,\"369\":null,\"370\":0.0,\"371\":null,\"372\":null,\"373\":0.0,\"374\":null,\"375\":0.0,\"376\":0.0,\"377\":null,\"378\":0.0,\"379\":null,\"380\":0.0,\"381\":0.0,\"382\":0.0,\"383\":0.0,\"384\":null,\"385\":0.0,\"386\":0.0,\"387\":null,\"388\":0.0,\"389\":0.0,\"390\":0.0,\"391\":0.0,\"392\":0.0,\"393\":0.0,\"394\":0.0,\"395\":0.0,\"396\":0.0,\"397\":0.0,\"398\":0.0,\"399\":0.0,\"400\":null,\"401\":0.0,\"402\":0.0,\"403\":null,\"404\":0.0,\"405\":0.0,\"406\":0.0,\"407\":0.0,\"408\":0.0,\"409\":0.0,\"410\":null,\"411\":0.0,\"412\":0.0,\"413\":null,\"414\":0.0,\"415\":0.0,\"416\":0.0,\"417\":0.0,\"418\":0.0,\"419\":null,\"420\":null,\"421\":0.0,\"422\":null,\"423\":0.0,\"424\":0.0,\"425\":0.0,\"426\":null,\"427\":null,\"428\":null,\"429\":0.0,\"430\":null,\"431\":0.0,\"432\":0.0,\"433\":0.0,\"434\":0.0,\"435\":0.0,\"436\":0.0,\"437\":0.0,\"438\":0.0,\"439\":null,\"440\":0.0,\"441\":0.0,\"442\":0.0,\"443\":0.0,\"444\":0.0,\"445\":0.0,\"446\":0.0,\"447\":0.0,\"448\":0.0,\"449\":0.0,\"450\":0.0,\"451\":0.0,\"452\":0.0,\"453\":0.0,\"454\":0.0,\"455\":0.0,\"456\":null,\"457\":0.0,\"458\":0.0,\"459\":null,\"460\":0.0,\"461\":0.0,\"462\":null,\"463\":null,\"464\":null,\"465\":0.0,\"466\":0.0,\"467\":null,\"468\":null,\"469\":0.0,\"470\":0.0,\"471\":null,\"472\":0.0,\"473\":0.0,\"474\":null,\"475\":0.0,\"476\":0.0,\"477\":0.0,\"478\":0.0,\"479\":0.0,\"480\":null,\"481\":0.0,\"482\":0.0,\"483\":0.0,\"484\":0.0,\"485\":0.0,\"486\":null,\"487\":0.0,\"488\":0.0,\"489\":null,\"490\":0.0,\"491\":0.0,\"492\":null,\"493\":null,\"494\":0.0,\"495\":0.0,\"496\":0.0,\"497\":null,\"498\":0.0,\"499\":0.0,\"500\":0.0,\"501\":null,\"502\":null,\"503\":0.0,\"504\":0.0,\"505\":null,\"506\":0.0,\"507\":null,\"508\":0.0,\"509\":0.0,\"510\":0.0,\"511\":null,\"512\":null,\"513\":null,\"514\":0.0,\"515\":0.0,\"516\":null,\"517\":null,\"518\":0.0,\"519\":0.0,\"520\":0.0,\"521\":0.0,\"522\":0.0,\"523\":null,\"524\":0.0,\"525\":0.0,\"526\":0.0,\"527\":null,\"528\":0.0,\"529\":0.0,\"530\":0.0,\"531\":0.0,\"532\":0.0,\"533\":0.0,\"534\":0.0,\"535\":0.0,\"536\":0.0,\"537\":0.0,\"538\":0.0,\"539\":0.0,\"540\":0.0,\"541\":0.0,\"542\":null,\"543\":0.0,\"544\":0.0,\"545\":0.0,\"546\":0.0,\"547\":null,\"548\":0.0,\"549\":null,\"550\":0.0,\"551\":0.0,\"552\":0.0,\"553\":0.0,\"554\":0.0,\"555\":0.0,\"556\":0.0,\"557\":0.0,\"558\":0.0,\"559\":null,\"560\":0.0,\"561\":0.0,\"562\":0.0,\"563\":0.0,\"564\":0.0,\"565\":1.0,\"566\":0.0,\"567\":0.0,\"568\":0.0,\"569\":null,\"570\":null,\"571\":0.0,\"572\":0.0,\"573\":null,\"574\":null,\"575\":0.0,\"576\":0.0,\"577\":0.0,\"578\":0.0,\"579\":0.0,\"580\":0.0,\"581\":0.0,\"582\":0.0,\"583\":0.0,\"584\":0.0,\"585\":0.0,\"586\":0.0,\"587\":null,\"588\":0.0,\"589\":0.0,\"590\":0.0,\"591\":0.0,\"592\":0.0,\"593\":0.0,\"594\":null,\"595\":null,\"596\":0.0,\"597\":null,\"598\":0.0,\"599\":0.0,\"600\":0.0,\"601\":0.0,\"602\":0.0,\"603\":null,\"604\":null,\"605\":0.0,\"606\":0.0,\"607\":null,\"608\":null,\"609\":0.0,\"610\":null,\"611\":0.0,\"612\":0.0,\"613\":null,\"614\":0.0,\"615\":0.0,\"616\":0.0,\"617\":null,\"618\":0.0,\"619\":0.0,\"620\":null,\"621\":null,\"622\":0.0,\"623\":0.0,\"624\":0.0,\"625\":null,\"626\":null,\"627\":0.0,\"628\":0.0,\"629\":0.0,\"630\":0.0,\"631\":0.0,\"632\":null,\"633\":0.0,\"634\":null,\"635\":0.0,\"636\":0.0,\"637\":0.0,\"638\":null,\"639\":0.0,\"640\":null,\"641\":0.0,\"642\":0.0,\"643\":null,\"644\":null,\"645\":0.0,\"646\":0.0,\"647\":0.0,\"648\":0.0,\"649\":0.0,\"650\":null,\"651\":null,\"652\":null,\"653\":0.0,\"654\":0.0,\"655\":0.0,\"656\":0.0,\"657\":0.0,\"658\":0.0,\"659\":0.0,\"660\":0.0,\"661\":null,\"662\":0.0,\"663\":0.0,\"664\":0.0,\"665\":0.0,\"666\":0.0,\"667\":0.0,\"668\":null,\"669\":0.0,\"670\":0.0,\"671\":0.0,\"672\":null,\"673\":0.0,\"674\":0.0,\"675\":0.0,\"676\":0.0,\"677\":0.0,\"678\":null,\"679\":null,\"680\":0.0,\"681\":0.0,\"682\":0.0,\"683\":0.0,\"684\":null,\"685\":0.0,\"686\":0.0,\"687\":0.0,\"688\":0.0,\"689\":0.0,\"690\":0.0,\"691\":0.0,\"692\":0.0,\"693\":0.0,\"694\":0.0,\"695\":0.0,\"696\":null,\"697\":0.0,\"698\":null,\"699\":0.0,\"700\":0.0,\"701\":0.0,\"702\":0.0,\"703\":0.0,\"704\":0.0,\"705\":0.0,\"706\":0.0,\"707\":null,\"708\":0.0,\"709\":0.0,\"710\":null,\"711\":null,\"712\":0.0,\"713\":0.0,\"714\":0.0,\"715\":null,\"716\":0.0,\"717\":null,\"718\":0.0,\"719\":0.0,\"720\":null,\"721\":0.0,\"722\":0.0,\"723\":null,\"724\":0.0,\"725\":0.0,\"726\":null,\"727\":0.0,\"728\":null,\"729\":0.0,\"730\":0.0,\"731\":null,\"732\":null,\"733\":null,\"734\":0.0,\"735\":0.0,\"736\":0.0,\"737\":0.0,\"738\":null,\"739\":null,\"740\":0.0,\"741\":null,\"742\":0.0,\"743\":0.0,\"744\":0.0,\"745\":0.0,\"746\":null,\"747\":0.0,\"748\":0.0,\"749\":0.0,\"750\":0.0,\"751\":null,\"752\":null,\"753\":0.0,\"754\":null,\"755\":0.0,\"756\":0.0,\"757\":0.0,\"758\":0.0,\"759\":null,\"760\":null,\"761\":1.0,\"762\":0.0,\"763\":0.0,\"764\":null,\"765\":0.0,\"766\":0.0,\"767\":0.0,\"768\":0.0,\"769\":0.0,\"770\":0.0,\"771\":0.0,\"772\":null,\"773\":0.0,\"774\":0.0,\"775\":0.0,\"776\":null,\"777\":null,\"778\":0.0,\"779\":0.0,\"780\":0.0,\"781\":0.0,\"782\":0.0,\"783\":0.0,\"784\":0.0,\"785\":0.0,\"786\":null,\"787\":null,\"788\":null,\"789\":0.0,\"790\":0.0,\"791\":0.0,\"792\":0.0,\"793\":null,\"794\":0.0,\"795\":0.0,\"796\":0.0,\"797\":null,\"798\":0.0,\"799\":0.0,\"800\":0.0,\"801\":0.0,\"802\":0.0,\"803\":null,\"804\":null,\"805\":0.0,\"806\":null,\"807\":0.0,\"808\":0.0,\"809\":0.0,\"810\":0.0,\"811\":null,\"812\":0.0,\"813\":0.0,\"814\":0.0,\"815\":0.0,\"816\":0.0,\"817\":0.0,\"818\":null,\"819\":null,\"820\":0.0,\"821\":0.0,\"822\":0.0,\"823\":0.0,\"824\":0.0,\"825\":0.0,\"826\":0.0,\"827\":0.0,\"828\":0.0,\"829\":0.0,\"830\":0.0,\"831\":null,\"832\":0.0,\"833\":null,\"834\":0.0,\"835\":0.0,\"836\":null,\"837\":0.0,\"838\":null,\"839\":0.0,\"840\":null,\"841\":0.0,\"842\":0.0,\"843\":0.0,\"844\":0.0,\"845\":0.0,\"846\":0.0,\"847\":null,\"848\":0.0,\"849\":0.0,\"850\":0.0,\"851\":null,\"852\":0.0,\"853\":null,\"854\":0.0,\"855\":0.0,\"856\":0.0,\"857\":0.0,\"858\":0.0,\"859\":0.0,\"860\":null,\"861\":0.0,\"862\":0.0,\"863\":0.0,\"864\":0.0,\"865\":null,\"866\":0.0,\"867\":null,\"868\":0.0,\"869\":0.0,\"870\":0.0,\"871\":null,\"872\":0.0,\"873\":0.0,\"874\":0.0,\"875\":0.0,\"876\":null,\"877\":0.0,\"878\":0.0,\"879\":0.0,\"880\":0.0,\"881\":0.0,\"882\":0.0,\"883\":1.0,\"884\":0.0,\"885\":0.0,\"886\":0.0,\"887\":0.0,\"888\":0.0,\"889\":0.0,\"890\":0.0,\"891\":0.0,\"892\":0.0,\"893\":0.0,\"894\":0.0,\"895\":0.0,\"896\":0.0,\"897\":0.0,\"898\":null,\"899\":0.0,\"900\":0.0,\"901\":0.0,\"902\":0.0,\"903\":0.0,\"904\":0.0,\"905\":0.0,\"906\":1.0,\"907\":null,\"908\":0.0,\"909\":0.0,\"910\":0.0,\"911\":0.0,\"912\":0.0,\"913\":0.0,\"914\":0.0,\"915\":null,\"916\":0.0,\"917\":0.0,\"918\":null,\"919\":0.0,\"920\":0.0,\"921\":0.0,\"922\":0.0,\"923\":0.0,\"924\":null,\"925\":0.0,\"926\":null,\"927\":0.0,\"928\":0.0,\"929\":0.0,\"930\":0.0,\"931\":0.0,\"932\":0.0,\"933\":null,\"934\":0.0,\"935\":0.0,\"936\":0.0,\"937\":null,\"938\":null,\"939\":null,\"940\":0.0,\"941\":0.0,\"942\":0.0,\"943\":0.0,\"944\":0.0,\"945\":0.0,\"946\":0.0,\"947\":0.0,\"948\":0.0,\"949\":0.0,\"950\":0.0,\"951\":null,\"952\":null,\"953\":null,\"954\":null,\"955\":0.0,\"956\":null,\"957\":0.0,\"958\":null,\"959\":null,\"960\":null,\"961\":0.0,\"962\":0.0,\"963\":null,\"964\":null,\"965\":0.0,\"966\":0.0,\"967\":0.0,\"968\":0.0,\"969\":0.0,\"970\":0.0,\"971\":null,\"972\":0.0,\"973\":0.0,\"974\":0.0,\"975\":0.0,\"976\":0.0,\"977\":0.0,\"978\":0.0,\"979\":0.0,\"980\":0.0,\"981\":0.0,\"982\":0.0,\"983\":0.0,\"984\":0.0,\"985\":0.0,\"986\":0.0,\"987\":0.0,\"988\":null,\"989\":1.0,\"990\":0.0,\"991\":0.0,\"992\":null,\"993\":null,\"994\":0.0,\"995\":0.0,\"996\":0.0,\"997\":0.0,\"998\":null,\"999\":null,\"1000\":0.0,\"1001\":0.0,\"1002\":null,\"1003\":0.0,\"1004\":1.0,\"1005\":0.0,\"1006\":0.0,\"1007\":null,\"1008\":0.0,\"1009\":null,\"1010\":0.0,\"1011\":null,\"1012\":0.0,\"1013\":0.0,\"1014\":0.0,\"1015\":null,\"1016\":null,\"1017\":null,\"1018\":0.0,\"1019\":0.0,\"1020\":null,\"1021\":0.0,\"1022\":null,\"1023\":0.0,\"1024\":0.0,\"1025\":0.0,\"1026\":0.0,\"1027\":0.0,\"1028\":null,\"1029\":null,\"1030\":0.0,\"1031\":null,\"1032\":null,\"1033\":null,\"1034\":0.0,\"1035\":null,\"1036\":0.0,\"1037\":null,\"1038\":0.0,\"1039\":null,\"1040\":0.0,\"1041\":null,\"1042\":null,\"1043\":0.0,\"1044\":0.0,\"1045\":null,\"1046\":0.0,\"1047\":null,\"1048\":null,\"1049\":0.0,\"1050\":0.0,\"1051\":null,\"1052\":0.0,\"1053\":null,\"1054\":null,\"1055\":null,\"1056\":0.0,\"1057\":0.0,\"1058\":0.0,\"1059\":null,\"1060\":null,\"1061\":0.0,\"1062\":null,\"1063\":0.0,\"1064\":0.0,\"1065\":null,\"1066\":0.0,\"1067\":null,\"1068\":0.0,\"1069\":0.0,\"1070\":0.0,\"1071\":null,\"1072\":null,\"1073\":null,\"1074\":0.0,\"1075\":0.0,\"1076\":0.0,\"1077\":0.0,\"1078\":null,\"1079\":0.0,\"1080\":0.0,\"1081\":0.0,\"1082\":0.0,\"1083\":null,\"1084\":null,\"1085\":null,\"1086\":null,\"1087\":null,\"1088\":null,\"1089\":0.0,\"1090\":0.0,\"1091\":null,\"1092\":null,\"1093\":null,\"1094\":0.0,\"1095\":null,\"1096\":0.0,\"1097\":null,\"1098\":null,\"1099\":null,\"1100\":null,\"1101\":0.0,\"1102\":0.0,\"1103\":0.0,\"1104\":0.0,\"1105\":0.0,\"1106\":null,\"1107\":0.0,\"1108\":null,\"1109\":0.0,\"1110\":0.0,\"1111\":null,\"1112\":0.0,\"1113\":0.0,\"1114\":0.0,\"1115\":0.0,\"1116\":null,\"1117\":0.0,\"1118\":null,\"1119\":null,\"1120\":null,\"1121\":null,\"1122\":0.0,\"1123\":null,\"1124\":null,\"1125\":null,\"1126\":0.0,\"1127\":0.0,\"1128\":null,\"1129\":0.0,\"1130\":null,\"1131\":null,\"1132\":0.0,\"1133\":null},\"RAPDORid\":{\"0\":39,\"1\":43,\"2\":45,\"3\":46,\"4\":47,\"5\":48,\"6\":49,\"7\":50,\"8\":54,\"9\":56,\"10\":57,\"11\":58,\"12\":59,\"13\":61,\"14\":62,\"15\":63,\"16\":64,\"17\":67,\"18\":68,\"19\":69,\"20\":71,\"21\":72,\"22\":73,\"23\":74,\"24\":75,\"25\":76,\"26\":79,\"27\":81,\"28\":82,\"29\":83,\"30\":84,\"31\":85,\"32\":87,\"33\":89,\"34\":90,\"35\":92,\"36\":94,\"37\":95,\"38\":98,\"39\":99,\"40\":100,\"41\":101,\"42\":105,\"43\":107,\"44\":108,\"45\":109,\"46\":111,\"47\":112,\"48\":113,\"49\":114,\"50\":115,\"51\":119,\"52\":124,\"53\":126,\"54\":127,\"55\":128,\"56\":129,\"57\":130,\"58\":131,\"59\":132,\"60\":133,\"61\":135,\"62\":136,\"63\":137,\"64\":138,\"65\":141,\"66\":143,\"67\":144,\"68\":145,\"69\":146,\"70\":147,\"71\":149,\"72\":151,\"73\":152,\"74\":153,\"75\":154,\"76\":157,\"77\":158,\"78\":159,\"79\":160,\"80\":161,\"81\":162,\"82\":164,\"83\":167,\"84\":169,\"85\":170,\"86\":173,\"87\":174,\"88\":175,\"89\":176,\"90\":178,\"91\":179,\"92\":180,\"93\":181,\"94\":182,\"95\":183,\"96\":184,\"97\":185,\"98\":188,\"99\":189,\"100\":191,\"101\":192,\"102\":193,\"103\":195,\"104\":196,\"105\":198,\"106\":199,\"107\":200,\"108\":203,\"109\":204,\"110\":212,\"111\":213,\"112\":214,\"113\":215,\"114\":216,\"115\":218,\"116\":220,\"117\":221,\"118\":222,\"119\":223,\"120\":224,\"121\":225,\"122\":228,\"123\":231,\"124\":233,\"125\":234,\"126\":236,\"127\":237,\"128\":240,\"129\":244,\"130\":246,\"131\":247,\"132\":248,\"133\":252,\"134\":254,\"135\":256,\"136\":257,\"137\":258,\"138\":259,\"139\":260,\"140\":261,\"141\":262,\"142\":263,\"143\":264,\"144\":265,\"145\":266,\"146\":267,\"147\":268,\"148\":269,\"149\":270,\"150\":271,\"151\":272,\"152\":274,\"153\":279,\"154\":280,\"155\":281,\"156\":283,\"157\":284,\"158\":285,\"159\":286,\"160\":287,\"161\":290,\"162\":291,\"163\":292,\"164\":293,\"165\":294,\"166\":295,\"167\":296,\"168\":298,\"169\":299,\"170\":300,\"171\":301,\"172\":303,\"173\":304,\"174\":306,\"175\":311,\"176\":313,\"177\":314,\"178\":315,\"179\":319,\"180\":320,\"181\":324,\"182\":326,\"183\":327,\"184\":328,\"185\":329,\"186\":330,\"187\":331,\"188\":332,\"189\":333,\"190\":334,\"191\":335,\"192\":336,\"193\":338,\"194\":339,\"195\":340,\"196\":341,\"197\":342,\"198\":343,\"199\":344,\"200\":345,\"201\":346,\"202\":347,\"203\":348,\"204\":349,\"205\":350,\"206\":351,\"207\":352,\"208\":354,\"209\":357,\"210\":358,\"211\":360,\"212\":361,\"213\":362,\"214\":363,\"215\":364,\"216\":365,\"217\":366,\"218\":367,\"219\":368,\"220\":369,\"221\":370,\"222\":371,\"223\":372,\"224\":373,\"225\":374,\"226\":375,\"227\":376,\"228\":377,\"229\":378,\"230\":379,\"231\":380,\"232\":381,\"233\":382,\"234\":383,\"235\":384,\"236\":385,\"237\":386,\"238\":387,\"239\":388,\"240\":389,\"241\":390,\"242\":391,\"243\":392,\"244\":393,\"245\":394,\"246\":395,\"247\":396,\"248\":399,\"249\":400,\"250\":402,\"251\":403,\"252\":404,\"253\":405,\"254\":409,\"255\":412,\"256\":413,\"257\":414,\"258\":415,\"259\":416,\"260\":417,\"261\":418,\"262\":419,\"263\":420,\"264\":421,\"265\":422,\"266\":423,\"267\":424,\"268\":425,\"269\":426,\"270\":427,\"271\":428,\"272\":429,\"273\":430,\"274\":432,\"275\":433,\"276\":436,\"277\":437,\"278\":438,\"279\":439,\"280\":441,\"281\":442,\"282\":443,\"283\":444,\"284\":445,\"285\":446,\"286\":447,\"287\":448,\"288\":450,\"289\":452,\"290\":454,\"291\":455,\"292\":457,\"293\":459,\"294\":460,\"295\":461,\"296\":464,\"297\":465,\"298\":471,\"299\":472,\"300\":476,\"301\":477,\"302\":478,\"303\":479,\"304\":480,\"305\":481,\"306\":483,\"307\":484,\"308\":486,\"309\":487,\"310\":489,\"311\":497,\"312\":498,\"313\":499,\"314\":500,\"315\":502,\"316\":504,\"317\":505,\"318\":506,\"319\":507,\"320\":508,\"321\":509,\"322\":510,\"323\":513,\"324\":516,\"325\":518,\"326\":519,\"327\":520,\"328\":521,\"329\":522,\"330\":523,\"331\":524,\"332\":525,\"333\":527,\"334\":528,\"335\":529,\"336\":530,\"337\":531,\"338\":533,\"339\":534,\"340\":535,\"341\":536,\"342\":537,\"343\":538,\"344\":540,\"345\":541,\"346\":542,\"347\":544,\"348\":545,\"349\":546,\"350\":547,\"351\":549,\"352\":550,\"353\":551,\"354\":554,\"355\":558,\"356\":559,\"357\":560,\"358\":561,\"359\":563,\"360\":566,\"361\":568,\"362\":570,\"363\":572,\"364\":573,\"365\":574,\"366\":575,\"367\":579,\"368\":583,\"369\":584,\"370\":585,\"371\":589,\"372\":591,\"373\":592,\"374\":593,\"375\":594,\"376\":595,\"377\":596,\"378\":597,\"379\":598,\"380\":599,\"381\":600,\"382\":602,\"383\":603,\"384\":604,\"385\":606,\"386\":607,\"387\":608,\"388\":609,\"389\":610,\"390\":612,\"391\":613,\"392\":617,\"393\":618,\"394\":619,\"395\":620,\"396\":622,\"397\":623,\"398\":624,\"399\":626,\"400\":627,\"401\":628,\"402\":629,\"403\":633,\"404\":634,\"405\":635,\"406\":636,\"407\":638,\"408\":639,\"409\":640,\"410\":641,\"411\":642,\"412\":643,\"413\":644,\"414\":648,\"415\":649,\"416\":650,\"417\":651,\"418\":652,\"419\":653,\"420\":655,\"421\":656,\"422\":660,\"423\":662,\"424\":665,\"425\":667,\"426\":670,\"427\":671,\"428\":672,\"429\":673,\"430\":674,\"431\":675,\"432\":676,\"433\":677,\"434\":678,\"435\":680,\"436\":681,\"437\":683,\"438\":684,\"439\":685,\"440\":686,\"441\":688,\"442\":690,\"443\":691,\"444\":692,\"445\":693,\"446\":694,\"447\":695,\"448\":696,\"449\":697,\"450\":698,\"451\":700,\"452\":701,\"453\":703,\"454\":704,\"455\":705,\"456\":707,\"457\":708,\"458\":711,\"459\":712,\"460\":713,\"461\":714,\"462\":715,\"463\":717,\"464\":719,\"465\":720,\"466\":721,\"467\":722,\"468\":723,\"469\":724,\"470\":726,\"471\":728,\"472\":729,\"473\":731,\"474\":732,\"475\":735,\"476\":736,\"477\":737,\"478\":738,\"479\":739,\"480\":741,\"481\":743,\"482\":747,\"483\":749,\"484\":751,\"485\":752,\"486\":753,\"487\":754,\"488\":755,\"489\":756,\"490\":757,\"491\":758,\"492\":760,\"493\":762,\"494\":765,\"495\":766,\"496\":767,\"497\":769,\"498\":773,\"499\":774,\"500\":775,\"501\":776,\"502\":777,\"503\":778,\"504\":779,\"505\":781,\"506\":782,\"507\":784,\"508\":785,\"509\":786,\"510\":788,\"511\":789,\"512\":790,\"513\":791,\"514\":792,\"515\":793,\"516\":797,\"517\":798,\"518\":799,\"519\":800,\"520\":802,\"521\":803,\"522\":804,\"523\":806,\"524\":807,\"525\":808,\"526\":810,\"527\":811,\"528\":812,\"529\":815,\"530\":816,\"531\":817,\"532\":818,\"533\":819,\"534\":820,\"535\":821,\"536\":822,\"537\":823,\"538\":825,\"539\":827,\"540\":829,\"541\":830,\"542\":832,\"543\":834,\"544\":835,\"545\":836,\"546\":837,\"547\":839,\"548\":841,\"549\":842,\"550\":843,\"551\":847,\"552\":850,\"553\":851,\"554\":852,\"555\":853,\"556\":854,\"557\":855,\"558\":858,\"559\":859,\"560\":860,\"561\":862,\"562\":863,\"563\":864,\"564\":867,\"565\":868,\"566\":869,\"567\":870,\"568\":871,\"569\":872,\"570\":873,\"571\":874,\"572\":875,\"573\":876,\"574\":878,\"575\":880,\"576\":882,\"577\":883,\"578\":884,\"579\":885,\"580\":886,\"581\":887,\"582\":890,\"583\":892,\"584\":894,\"585\":895,\"586\":897,\"587\":898,\"588\":899,\"589\":900,\"590\":901,\"591\":902,\"592\":903,\"593\":904,\"594\":905,\"595\":907,\"596\":909,\"597\":911,\"598\":912,\"599\":914,\"600\":915,\"601\":916,\"602\":917,\"603\":919,\"604\":920,\"605\":924,\"606\":925,\"607\":927,\"608\":928,\"609\":930,\"610\":931,\"611\":932,\"612\":934,\"613\":935,\"614\":936,\"615\":937,\"616\":938,\"617\":941,\"618\":942,\"619\":943,\"620\":944,\"621\":945,\"622\":946,\"623\":947,\"624\":948,\"625\":949,\"626\":951,\"627\":952,\"628\":953,\"629\":954,\"630\":956,\"631\":957,\"632\":958,\"633\":959,\"634\":960,\"635\":964,\"636\":965,\"637\":968,\"638\":971,\"639\":972,\"640\":975,\"641\":976,\"642\":978,\"643\":979,\"644\":980,\"645\":982,\"646\":983,\"647\":984,\"648\":985,\"649\":986,\"650\":989,\"651\":990,\"652\":991,\"653\":992,\"654\":995,\"655\":996,\"656\":997,\"657\":998,\"658\":999,\"659\":1000,\"660\":1001,\"661\":1002,\"662\":1005,\"663\":1012,\"664\":1013,\"665\":1014,\"666\":1015,\"667\":1016,\"668\":1017,\"669\":1019,\"670\":1021,\"671\":1022,\"672\":1023,\"673\":1024,\"674\":1025,\"675\":1027,\"676\":1028,\"677\":1030,\"678\":1031,\"679\":1033,\"680\":1034,\"681\":1035,\"682\":1036,\"683\":1040,\"684\":1041,\"685\":1042,\"686\":1043,\"687\":1044,\"688\":1045,\"689\":1046,\"690\":1047,\"691\":1048,\"692\":1049,\"693\":1050,\"694\":1051,\"695\":1052,\"696\":1054,\"697\":1056,\"698\":1057,\"699\":1058,\"700\":1059,\"701\":1060,\"702\":1061,\"703\":1064,\"704\":1065,\"705\":1066,\"706\":1069,\"707\":1071,\"708\":1073,\"709\":1074,\"710\":1075,\"711\":1076,\"712\":1077,\"713\":1078,\"714\":1080,\"715\":1084,\"716\":1085,\"717\":1086,\"718\":1087,\"719\":1090,\"720\":1091,\"721\":1092,\"722\":1093,\"723\":1094,\"724\":1095,\"725\":1096,\"726\":1097,\"727\":1099,\"728\":1101,\"729\":1102,\"730\":1103,\"731\":1106,\"732\":1107,\"733\":1111,\"734\":1112,\"735\":1113,\"736\":1114,\"737\":1115,\"738\":1116,\"739\":1118,\"740\":1119,\"741\":1120,\"742\":1121,\"743\":1123,\"744\":1124,\"745\":1127,\"746\":1128,\"747\":1129,\"748\":1130,\"749\":1133,\"750\":1136,\"751\":1138,\"752\":1139,\"753\":1141,\"754\":1144,\"755\":1145,\"756\":1146,\"757\":1147,\"758\":1148,\"759\":1149,\"760\":1150,\"761\":1153,\"762\":1154,\"763\":1156,\"764\":1157,\"765\":1158,\"766\":1159,\"767\":1160,\"768\":1161,\"769\":1162,\"770\":1163,\"771\":1164,\"772\":1165,\"773\":1166,\"774\":1167,\"775\":1168,\"776\":1169,\"777\":1171,\"778\":1172,\"779\":1173,\"780\":1174,\"781\":1175,\"782\":1178,\"783\":1179,\"784\":1180,\"785\":1181,\"786\":1182,\"787\":1183,\"788\":1184,\"789\":1185,\"790\":1186,\"791\":1189,\"792\":1190,\"793\":1191,\"794\":1193,\"795\":1194,\"796\":1195,\"797\":1197,\"798\":1200,\"799\":1201,\"800\":1203,\"801\":1204,\"802\":1205,\"803\":1208,\"804\":1209,\"805\":1210,\"806\":1212,\"807\":1213,\"808\":1214,\"809\":1215,\"810\":1216,\"811\":1217,\"812\":1220,\"813\":1221,\"814\":1223,\"815\":1224,\"816\":1226,\"817\":1227,\"818\":1228,\"819\":1229,\"820\":1230,\"821\":1231,\"822\":1232,\"823\":1236,\"824\":1238,\"825\":1239,\"826\":1241,\"827\":1243,\"828\":1245,\"829\":1246,\"830\":1247,\"831\":1248,\"832\":1249,\"833\":1251,\"834\":1252,\"835\":1253,\"836\":1254,\"837\":1255,\"838\":1256,\"839\":1257,\"840\":1258,\"841\":1260,\"842\":1261,\"843\":1262,\"844\":1263,\"845\":1264,\"846\":1266,\"847\":1268,\"848\":1269,\"849\":1270,\"850\":1272,\"851\":1273,\"852\":1276,\"853\":1277,\"854\":1279,\"855\":1280,\"856\":1281,\"857\":1282,\"858\":1283,\"859\":1284,\"860\":1286,\"861\":1288,\"862\":1290,\"863\":1292,\"864\":1293,\"865\":1294,\"866\":1296,\"867\":1297,\"868\":1298,\"869\":1299,\"870\":1300,\"871\":1301,\"872\":1302,\"873\":1303,\"874\":1304,\"875\":1306,\"876\":1307,\"877\":1308,\"878\":1309,\"879\":1310,\"880\":1311,\"881\":1312,\"882\":1313,\"883\":1314,\"884\":1315,\"885\":1317,\"886\":1318,\"887\":1319,\"888\":1320,\"889\":1324,\"890\":1325,\"891\":1327,\"892\":1328,\"893\":1330,\"894\":1332,\"895\":1333,\"896\":1334,\"897\":1335,\"898\":1336,\"899\":1337,\"900\":1338,\"901\":1340,\"902\":1344,\"903\":1345,\"904\":1346,\"905\":1347,\"906\":1348,\"907\":1349,\"908\":1351,\"909\":1352,\"910\":1353,\"911\":1354,\"912\":1355,\"913\":1356,\"914\":1357,\"915\":1358,\"916\":1359,\"917\":1362,\"918\":1363,\"919\":1364,\"920\":1365,\"921\":1368,\"922\":1369,\"923\":1371,\"924\":1372,\"925\":1373,\"926\":1375,\"927\":1376,\"928\":1377,\"929\":1378,\"930\":1380,\"931\":1381,\"932\":1383,\"933\":1384,\"934\":1386,\"935\":1387,\"936\":1391,\"937\":1392,\"938\":1393,\"939\":1394,\"940\":1395,\"941\":1396,\"942\":1400,\"943\":1401,\"944\":1403,\"945\":1404,\"946\":1405,\"947\":1407,\"948\":1408,\"949\":1409,\"950\":1410,\"951\":1411,\"952\":1412,\"953\":1414,\"954\":1415,\"955\":1416,\"956\":1417,\"957\":1419,\"958\":1420,\"959\":1421,\"960\":1422,\"961\":1423,\"962\":1425,\"963\":1426,\"964\":1427,\"965\":1428,\"966\":1429,\"967\":1430,\"968\":1433,\"969\":1434,\"970\":1435,\"971\":1437,\"972\":1438,\"973\":1439,\"974\":1440,\"975\":1444,\"976\":1445,\"977\":1446,\"978\":1447,\"979\":1448,\"980\":1449,\"981\":1451,\"982\":1453,\"983\":1454,\"984\":1455,\"985\":1456,\"986\":1457,\"987\":1458,\"988\":1460,\"989\":1461,\"990\":1462,\"991\":1464,\"992\":1465,\"993\":1466,\"994\":1467,\"995\":1468,\"996\":1469,\"997\":1470,\"998\":1471,\"999\":1474,\"1000\":1475,\"1001\":1476,\"1002\":1477,\"1003\":1478,\"1004\":1479,\"1005\":1480,\"1006\":1481,\"1007\":1482,\"1008\":1483,\"1009\":1484,\"1010\":1485,\"1011\":1486,\"1012\":1487,\"1013\":1489,\"1014\":1490,\"1015\":1491,\"1016\":1492,\"1017\":1493,\"1018\":1494,\"1019\":1495,\"1020\":1500,\"1021\":1502,\"1022\":1503,\"1023\":1506,\"1024\":1509,\"1025\":1510,\"1026\":1514,\"1027\":1517,\"1028\":1519,\"1029\":1521,\"1030\":1522,\"1031\":1525,\"1032\":1526,\"1033\":1528,\"1034\":1529,\"1035\":1530,\"1036\":1531,\"1037\":1532,\"1038\":1533,\"1039\":1536,\"1040\":1538,\"1041\":1540,\"1042\":1544,\"1043\":1546,\"1044\":1548,\"1045\":1551,\"1046\":1553,\"1047\":1559,\"1048\":1560,\"1049\":1561,\"1050\":1562,\"1051\":1563,\"1052\":1565,\"1053\":1566,\"1054\":1567,\"1055\":1568,\"1056\":1569,\"1057\":1570,\"1058\":1573,\"1059\":1574,\"1060\":1575,\"1061\":1577,\"1062\":1578,\"1063\":1581,\"1064\":1585,\"1065\":1586,\"1066\":1589,\"1067\":1590,\"1068\":1591,\"1069\":1594,\"1070\":1595,\"1071\":1596,\"1072\":1597,\"1073\":1599,\"1074\":1602,\"1075\":1603,\"1076\":1604,\"1077\":1605,\"1078\":1606,\"1079\":1607,\"1080\":1608,\"1081\":1612,\"1082\":1613,\"1083\":1615,\"1084\":1616,\"1085\":1617,\"1086\":1619,\"1087\":1620,\"1088\":1621,\"1089\":1622,\"1090\":1623,\"1091\":1624,\"1092\":1626,\"1093\":1627,\"1094\":1629,\"1095\":1631,\"1096\":1633,\"1097\":1634,\"1098\":1635,\"1099\":1637,\"1100\":1639,\"1101\":1640,\"1102\":1641,\"1103\":1643,\"1104\":1644,\"1105\":1645,\"1106\":1647,\"1107\":1654,\"1108\":1656,\"1109\":1657,\"1110\":1658,\"1111\":1660,\"1112\":1662,\"1113\":1663,\"1114\":1665,\"1115\":1669,\"1116\":1670,\"1117\":1672,\"1118\":1675,\"1119\":1678,\"1120\":1681,\"1121\":1682,\"1122\":1686,\"1123\":1687,\"1124\":1688,\"1125\":1689,\"1126\":1690,\"1127\":1691,\"1128\":1693,\"1129\":1705,\"1130\":1709,\"1131\":1710,\"1132\":1711,\"1133\":1713},\"contains empty replicate\":{\"0\":false,\"1\":false,\"2\":false,\"3\":false,\"4\":false,\"5\":false,\"6\":false,\"7\":false,\"8\":false,\"9\":false,\"10\":false,\"11\":false,\"12\":false,\"13\":false,\"14\":false,\"15\":false,\"16\":false,\"17\":false,\"18\":true,\"19\":false,\"20\":false,\"21\":false,\"22\":false,\"23\":false,\"24\":false,\"25\":false,\"26\":false,\"27\":false,\"28\":false,\"29\":false,\"30\":false,\"31\":false,\"32\":false,\"33\":false,\"34\":false,\"35\":false,\"36\":false,\"37\":false,\"38\":false,\"39\":false,\"40\":false,\"41\":false,\"42\":false,\"43\":false,\"44\":false,\"45\":false,\"46\":false,\"47\":false,\"48\":false,\"49\":false,\"50\":false,\"51\":false,\"52\":false,\"53\":false,\"54\":false,\"55\":false,\"56\":false,\"57\":false,\"58\":false,\"59\":false,\"60\":false,\"61\":false,\"62\":false,\"63\":false,\"64\":false,\"65\":false,\"66\":false,\"67\":false,\"68\":false,\"69\":false,\"70\":false,\"71\":false,\"72\":false,\"73\":false,\"74\":false,\"75\":false,\"76\":false,\"77\":false,\"78\":false,\"79\":false,\"80\":false,\"81\":false,\"82\":false,\"83\":false,\"84\":false,\"85\":false,\"86\":false,\"87\":false,\"88\":false,\"89\":false,\"90\":false,\"91\":false,\"92\":false,\"93\":false,\"94\":false,\"95\":false,\"96\":false,\"97\":false,\"98\":false,\"99\":false,\"100\":false,\"101\":false,\"102\":false,\"103\":false,\"104\":false,\"105\":false,\"106\":false,\"107\":false,\"108\":false,\"109\":false,\"110\":false,\"111\":false,\"112\":false,\"113\":false,\"114\":false,\"115\":false,\"116\":false,\"117\":false,\"118\":false,\"119\":true,\"120\":false,\"121\":false,\"122\":false,\"123\":false,\"124\":false,\"125\":false,\"126\":false,\"127\":false,\"128\":false,\"129\":false,\"130\":false,\"131\":false,\"132\":false,\"133\":false,\"134\":false,\"135\":false,\"136\":false,\"137\":false,\"138\":false,\"139\":false,\"140\":false,\"141\":false,\"142\":false,\"143\":false,\"144\":false,\"145\":false,\"146\":false,\"147\":false,\"148\":false,\"149\":false,\"150\":false,\"151\":false,\"152\":false,\"153\":false,\"154\":false,\"155\":true,\"156\":false,\"157\":false,\"158\":false,\"159\":false,\"160\":false,\"161\":false,\"162\":false,\"163\":false,\"164\":false,\"165\":false,\"166\":true,\"167\":false,\"168\":false,\"169\":false,\"170\":false,\"171\":false,\"172\":false,\"173\":true,\"174\":false,\"175\":false,\"176\":false,\"177\":false,\"178\":false,\"179\":false,\"180\":false,\"181\":true,\"182\":false,\"183\":false,\"184\":false,\"185\":false,\"186\":false,\"187\":false,\"188\":false,\"189\":false,\"190\":false,\"191\":false,\"192\":false,\"193\":false,\"194\":false,\"195\":false,\"196\":true,\"197\":false,\"198\":false,\"199\":false,\"200\":true,\"201\":false,\"202\":false,\"203\":false,\"204\":false,\"205\":false,\"206\":false,\"207\":false,\"208\":false,\"209\":false,\"210\":false,\"211\":true,\"212\":false,\"213\":false,\"214\":false,\"215\":false,\"216\":false,\"217\":false,\"218\":false,\"219\":false,\"220\":false,\"221\":false,\"222\":false,\"223\":false,\"224\":false,\"225\":false,\"226\":false,\"227\":false,\"228\":false,\"229\":false,\"230\":false,\"231\":false,\"232\":false,\"233\":false,\"234\":false,\"235\":false,\"236\":false,\"237\":false,\"238\":false,\"239\":false,\"240\":false,\"241\":false,\"242\":false,\"243\":false,\"244\":false,\"245\":false,\"246\":false,\"247\":false,\"248\":false,\"249\":false,\"250\":false,\"251\":false,\"252\":false,\"253\":false,\"254\":false,\"255\":false,\"256\":false,\"257\":false,\"258\":false,\"259\":false,\"260\":false,\"261\":false,\"262\":false,\"263\":false,\"264\":false,\"265\":false,\"266\":false,\"267\":false,\"268\":false,\"269\":false,\"270\":false,\"271\":false,\"272\":false,\"273\":false,\"274\":false,\"275\":false,\"276\":false,\"277\":false,\"278\":false,\"279\":false,\"280\":false,\"281\":false,\"282\":false,\"283\":true,\"284\":false,\"285\":false,\"286\":true,\"287\":false,\"288\":false,\"289\":false,\"290\":false,\"291\":false,\"292\":false,\"293\":false,\"294\":false,\"295\":false,\"296\":false,\"297\":false,\"298\":false,\"299\":false,\"300\":false,\"301\":false,\"302\":false,\"303\":false,\"304\":false,\"305\":false,\"306\":false,\"307\":false,\"308\":false,\"309\":false,\"310\":false,\"311\":false,\"312\":false,\"313\":false,\"314\":true,\"315\":true,\"316\":false,\"317\":true,\"318\":false,\"319\":false,\"320\":false,\"321\":false,\"322\":false,\"323\":false,\"324\":false,\"325\":false,\"326\":false,\"327\":false,\"328\":false,\"329\":false,\"330\":false,\"331\":false,\"332\":false,\"333\":false,\"334\":false,\"335\":false,\"336\":false,\"337\":false,\"338\":false,\"339\":false,\"340\":false,\"341\":false,\"342\":false,\"343\":false,\"344\":false,\"345\":false,\"346\":false,\"347\":true,\"348\":false,\"349\":false,\"350\":false,\"351\":false,\"352\":false,\"353\":false,\"354\":true,\"355\":false,\"356\":false,\"357\":false,\"358\":false,\"359\":false,\"360\":false,\"361\":false,\"362\":false,\"363\":false,\"364\":false,\"365\":false,\"366\":false,\"367\":false,\"368\":true,\"369\":false,\"370\":false,\"371\":false,\"372\":false,\"373\":false,\"374\":false,\"375\":false,\"376\":false,\"377\":false,\"378\":false,\"379\":false,\"380\":true,\"381\":false,\"382\":false,\"383\":false,\"384\":true,\"385\":false,\"386\":false,\"387\":false,\"388\":false,\"389\":false,\"390\":false,\"391\":false,\"392\":false,\"393\":false,\"394\":false,\"395\":false,\"396\":false,\"397\":false,\"398\":true,\"399\":false,\"400\":false,\"401\":false,\"402\":false,\"403\":false,\"404\":false,\"405\":false,\"406\":false,\"407\":false,\"408\":false,\"409\":false,\"410\":false,\"411\":false,\"412\":false,\"413\":false,\"414\":true,\"415\":false,\"416\":false,\"417\":false,\"418\":false,\"419\":false,\"420\":false,\"421\":false,\"422\":false,\"423\":false,\"424\":false,\"425\":false,\"426\":false,\"427\":false,\"428\":false,\"429\":false,\"430\":false,\"431\":false,\"432\":false,\"433\":false,\"434\":false,\"435\":false,\"436\":false,\"437\":false,\"438\":false,\"439\":true,\"440\":false,\"441\":false,\"442\":false,\"443\":false,\"444\":false,\"445\":false,\"446\":false,\"447\":false,\"448\":false,\"449\":false,\"450\":false,\"451\":false,\"452\":false,\"453\":false,\"454\":false,\"455\":false,\"456\":false,\"457\":false,\"458\":false,\"459\":false,\"460\":false,\"461\":false,\"462\":false,\"463\":false,\"464\":false,\"465\":false,\"466\":false,\"467\":false,\"468\":false,\"469\":false,\"470\":false,\"471\":false,\"472\":false,\"473\":true,\"474\":false,\"475\":false,\"476\":false,\"477\":false,\"478\":false,\"479\":false,\"480\":false,\"481\":false,\"482\":true,\"483\":false,\"484\":false,\"485\":false,\"486\":false,\"487\":false,\"488\":false,\"489\":true,\"490\":false,\"491\":false,\"492\":false,\"493\":false,\"494\":false,\"495\":false,\"496\":false,\"497\":false,\"498\":false,\"499\":false,\"500\":false,\"501\":false,\"502\":true,\"503\":false,\"504\":false,\"505\":false,\"506\":false,\"507\":false,\"508\":false,\"509\":false,\"510\":false,\"511\":false,\"512\":false,\"513\":false,\"514\":false,\"515\":true,\"516\":false,\"517\":false,\"518\":false,\"519\":false,\"520\":false,\"521\":false,\"522\":false,\"523\":false,\"524\":false,\"525\":false,\"526\":false,\"527\":true,\"528\":false,\"529\":false,\"530\":false,\"531\":false,\"532\":false,\"533\":false,\"534\":false,\"535\":false,\"536\":false,\"537\":false,\"538\":false,\"539\":false,\"540\":false,\"541\":false,\"542\":true,\"543\":false,\"544\":false,\"545\":false,\"546\":false,\"547\":false,\"548\":false,\"549\":false,\"550\":false,\"551\":false,\"552\":false,\"553\":false,\"554\":false,\"555\":true,\"556\":false,\"557\":false,\"558\":false,\"559\":false,\"560\":false,\"561\":false,\"562\":false,\"563\":false,\"564\":false,\"565\":true,\"566\":false,\"567\":false,\"568\":false,\"569\":false,\"570\":false,\"571\":false,\"572\":false,\"573\":false,\"574\":false,\"575\":false,\"576\":false,\"577\":false,\"578\":false,\"579\":false,\"580\":false,\"581\":false,\"582\":false,\"583\":false,\"584\":false,\"585\":false,\"586\":false,\"587\":true,\"588\":false,\"589\":false,\"590\":false,\"591\":false,\"592\":false,\"593\":true,\"594\":false,\"595\":false,\"596\":false,\"597\":false,\"598\":false,\"599\":false,\"600\":false,\"601\":false,\"602\":false,\"603\":false,\"604\":false,\"605\":false,\"606\":false,\"607\":false,\"608\":false,\"609\":false,\"610\":false,\"611\":false,\"612\":false,\"613\":false,\"614\":false,\"615\":false,\"616\":false,\"617\":false,\"618\":false,\"619\":false,\"620\":false,\"621\":false,\"622\":false,\"623\":false,\"624\":false,\"625\":false,\"626\":true,\"627\":false,\"628\":false,\"629\":false,\"630\":true,\"631\":false,\"632\":false,\"633\":false,\"634\":true,\"635\":false,\"636\":false,\"637\":false,\"638\":false,\"639\":true,\"640\":false,\"641\":false,\"642\":true,\"643\":false,\"644\":false,\"645\":false,\"646\":false,\"647\":false,\"648\":false,\"649\":false,\"650\":false,\"651\":false,\"652\":false,\"653\":false,\"654\":false,\"655\":false,\"656\":true,\"657\":false,\"658\":false,\"659\":false,\"660\":false,\"661\":false,\"662\":false,\"663\":false,\"664\":false,\"665\":false,\"666\":false,\"667\":false,\"668\":false,\"669\":false,\"670\":false,\"671\":false,\"672\":false,\"673\":false,\"674\":false,\"675\":false,\"676\":false,\"677\":false,\"678\":false,\"679\":false,\"680\":false,\"681\":false,\"682\":false,\"683\":false,\"684\":false,\"685\":false,\"686\":false,\"687\":false,\"688\":false,\"689\":true,\"690\":false,\"691\":false,\"692\":false,\"693\":false,\"694\":false,\"695\":false,\"696\":false,\"697\":false,\"698\":false,\"699\":false,\"700\":false,\"701\":false,\"702\":false,\"703\":false,\"704\":false,\"705\":false,\"706\":false,\"707\":false,\"708\":false,\"709\":false,\"710\":false,\"711\":false,\"712\":false,\"713\":false,\"714\":false,\"715\":false,\"716\":true,\"717\":false,\"718\":false,\"719\":false,\"720\":false,\"721\":false,\"722\":false,\"723\":false,\"724\":false,\"725\":false,\"726\":false,\"727\":false,\"728\":false,\"729\":false,\"730\":false,\"731\":false,\"732\":false,\"733\":true,\"734\":false,\"735\":false,\"736\":false,\"737\":false,\"738\":false,\"739\":false,\"740\":false,\"741\":false,\"742\":false,\"743\":true,\"744\":false,\"745\":false,\"746\":false,\"747\":false,\"748\":false,\"749\":false,\"750\":false,\"751\":true,\"752\":false,\"753\":false,\"754\":false,\"755\":false,\"756\":false,\"757\":false,\"758\":false,\"759\":true,\"760\":false,\"761\":false,\"762\":false,\"763\":false,\"764\":false,\"765\":false,\"766\":false,\"767\":false,\"768\":false,\"769\":true,\"770\":false,\"771\":false,\"772\":true,\"773\":false,\"774\":false,\"775\":false,\"776\":false,\"777\":false,\"778\":true,\"779\":false,\"780\":false,\"781\":false,\"782\":false,\"783\":false,\"784\":false,\"785\":false,\"786\":false,\"787\":false,\"788\":false,\"789\":false,\"790\":false,\"791\":false,\"792\":false,\"793\":true,\"794\":false,\"795\":false,\"796\":false,\"797\":false,\"798\":false,\"799\":false,\"800\":false,\"801\":false,\"802\":false,\"803\":false,\"804\":false,\"805\":false,\"806\":false,\"807\":false,\"808\":false,\"809\":false,\"810\":false,\"811\":false,\"812\":false,\"813\":false,\"814\":false,\"815\":false,\"816\":false,\"817\":false,\"818\":false,\"819\":false,\"820\":false,\"821\":false,\"822\":false,\"823\":false,\"824\":false,\"825\":false,\"826\":false,\"827\":false,\"828\":false,\"829\":false,\"830\":false,\"831\":false,\"832\":false,\"833\":false,\"834\":false,\"835\":false,\"836\":false,\"837\":true,\"838\":true,\"839\":false,\"840\":false,\"841\":false,\"842\":false,\"843\":false,\"844\":false,\"845\":false,\"846\":false,\"847\":false,\"848\":false,\"849\":false,\"850\":false,\"851\":false,\"852\":false,\"853\":true,\"854\":false,\"855\":true,\"856\":false,\"857\":false,\"858\":true,\"859\":false,\"860\":false,\"861\":false,\"862\":false,\"863\":false,\"864\":false,\"865\":false,\"866\":false,\"867\":false,\"868\":false,\"869\":false,\"870\":false,\"871\":false,\"872\":false,\"873\":false,\"874\":true,\"875\":false,\"876\":false,\"877\":false,\"878\":false,\"879\":false,\"880\":true,\"881\":false,\"882\":false,\"883\":false,\"884\":false,\"885\":false,\"886\":false,\"887\":false,\"888\":false,\"889\":false,\"890\":false,\"891\":false,\"892\":false,\"893\":false,\"894\":false,\"895\":false,\"896\":false,\"897\":false,\"898\":false,\"899\":false,\"900\":false,\"901\":false,\"902\":false,\"903\":false,\"904\":false,\"905\":false,\"906\":false,\"907\":false,\"908\":false,\"909\":false,\"910\":false,\"911\":false,\"912\":false,\"913\":false,\"914\":false,\"915\":false,\"916\":false,\"917\":false,\"918\":false,\"919\":true,\"920\":false,\"921\":false,\"922\":false,\"923\":false,\"924\":false,\"925\":false,\"926\":false,\"927\":false,\"928\":false,\"929\":false,\"930\":false,\"931\":false,\"932\":false,\"933\":false,\"934\":false,\"935\":false,\"936\":false,\"937\":false,\"938\":false,\"939\":false,\"940\":false,\"941\":false,\"942\":false,\"943\":false,\"944\":false,\"945\":false,\"946\":false,\"947\":true,\"948\":true,\"949\":false,\"950\":false,\"951\":false,\"952\":false,\"953\":false,\"954\":false,\"955\":false,\"956\":false,\"957\":false,\"958\":false,\"959\":false,\"960\":false,\"961\":false,\"962\":false,\"963\":false,\"964\":false,\"965\":true,\"966\":false,\"967\":false,\"968\":false,\"969\":false,\"970\":false,\"971\":false,\"972\":false,\"973\":false,\"974\":false,\"975\":false,\"976\":false,\"977\":false,\"978\":false,\"979\":false,\"980\":false,\"981\":false,\"982\":false,\"983\":false,\"984\":false,\"985\":false,\"986\":false,\"987\":false,\"988\":false,\"989\":false,\"990\":false,\"991\":false,\"992\":false,\"993\":false,\"994\":false,\"995\":false,\"996\":false,\"997\":false,\"998\":false,\"999\":false,\"1000\":false,\"1001\":false,\"1002\":true,\"1003\":false,\"1004\":false,\"1005\":false,\"1006\":false,\"1007\":false,\"1008\":false,\"1009\":true,\"1010\":false,\"1011\":false,\"1012\":false,\"1013\":false,\"1014\":false,\"1015\":false,\"1016\":false,\"1017\":false,\"1018\":false,\"1019\":false,\"1020\":false,\"1021\":false,\"1022\":false,\"1023\":false,\"1024\":false,\"1025\":false,\"1026\":false,\"1027\":false,\"1028\":false,\"1029\":false,\"1030\":false,\"1031\":false,\"1032\":false,\"1033\":false,\"1034\":false,\"1035\":false,\"1036\":false,\"1037\":false,\"1038\":false,\"1039\":false,\"1040\":false,\"1041\":false,\"1042\":false,\"1043\":false,\"1044\":false,\"1045\":false,\"1046\":false,\"1047\":true,\"1048\":false,\"1049\":false,\"1050\":false,\"1051\":false,\"1052\":false,\"1053\":false,\"1054\":false,\"1055\":false,\"1056\":false,\"1057\":false,\"1058\":false,\"1059\":false,\"1060\":false,\"1061\":false,\"1062\":false,\"1063\":false,\"1064\":false,\"1065\":false,\"1066\":false,\"1067\":false,\"1068\":false,\"1069\":false,\"1070\":false,\"1071\":false,\"1072\":false,\"1073\":false,\"1074\":false,\"1075\":false,\"1076\":false,\"1077\":false,\"1078\":false,\"1079\":false,\"1080\":false,\"1081\":false,\"1082\":true,\"1083\":false,\"1084\":false,\"1085\":false,\"1086\":true,\"1087\":false,\"1088\":false,\"1089\":false,\"1090\":false,\"1091\":false,\"1092\":false,\"1093\":false,\"1094\":false,\"1095\":true,\"1096\":false,\"1097\":false,\"1098\":false,\"1099\":false,\"1100\":false,\"1101\":false,\"1102\":false,\"1103\":false,\"1104\":false,\"1105\":false,\"1106\":false,\"1107\":false,\"1108\":false,\"1109\":false,\"1110\":false,\"1111\":false,\"1112\":false,\"1113\":false,\"1114\":true,\"1115\":false,\"1116\":false,\"1117\":false,\"1118\":false,\"1119\":false,\"1120\":false,\"1121\":false,\"1122\":true,\"1123\":false,\"1124\":false,\"1125\":false,\"1126\":false,\"1127\":false,\"1128\":true,\"1129\":true,\"1130\":false,\"1131\":false,\"1132\":false,\"1133\":false},\"min replicates per group\":{\"0\":3,\"1\":3,\"2\":3,\"3\":3,\"4\":3,\"5\":3,\"6\":3,\"7\":3,\"8\":3,\"9\":3,\"10\":3,\"11\":3,\"12\":3,\"13\":3,\"14\":3,\"15\":3,\"16\":3,\"17\":3,\"18\":2,\"19\":3,\"20\":3,\"21\":3,\"22\":3,\"23\":3,\"24\":3,\"25\":3,\"26\":3,\"27\":3,\"28\":3,\"29\":3,\"30\":3,\"31\":3,\"32\":3,\"33\":3,\"34\":3,\"35\":3,\"36\":3,\"37\":3,\"38\":3,\"39\":3,\"40\":3,\"41\":3,\"42\":3,\"43\":3,\"44\":3,\"45\":3,\"46\":3,\"47\":3,\"48\":3,\"49\":3,\"50\":3,\"51\":3,\"52\":3,\"53\":3,\"54\":3,\"55\":3,\"56\":3,\"57\":3,\"58\":3,\"59\":3,\"60\":3,\"61\":3,\"62\":3,\"63\":3,\"64\":3,\"65\":3,\"66\":3,\"67\":3,\"68\":3,\"69\":3,\"70\":3,\"71\":3,\"72\":3,\"73\":3,\"74\":3,\"75\":3,\"76\":3,\"77\":3,\"78\":3,\"79\":3,\"80\":3,\"81\":3,\"82\":3,\"83\":3,\"84\":3,\"85\":3,\"86\":3,\"87\":3,\"88\":3,\"89\":3,\"90\":3,\"91\":3,\"92\":3,\"93\":3,\"94\":3,\"95\":3,\"96\":3,\"97\":3,\"98\":3,\"99\":3,\"100\":3,\"101\":3,\"102\":3,\"103\":3,\"104\":3,\"105\":3,\"106\":3,\"107\":3,\"108\":3,\"109\":3,\"110\":3,\"111\":3,\"112\":3,\"113\":3,\"114\":3,\"115\":3,\"116\":3,\"117\":3,\"118\":3,\"119\":2,\"120\":3,\"121\":3,\"122\":3,\"123\":3,\"124\":3,\"125\":3,\"126\":3,\"127\":3,\"128\":3,\"129\":3,\"130\":3,\"131\":3,\"132\":3,\"133\":3,\"134\":3,\"135\":3,\"136\":3,\"137\":3,\"138\":3,\"139\":3,\"140\":3,\"141\":3,\"142\":3,\"143\":3,\"144\":3,\"145\":3,\"146\":3,\"147\":3,\"148\":3,\"149\":3,\"150\":3,\"151\":3,\"152\":3,\"153\":3,\"154\":3,\"155\":2,\"156\":3,\"157\":3,\"158\":3,\"159\":3,\"160\":3,\"161\":3,\"162\":3,\"163\":3,\"164\":3,\"165\":3,\"166\":2,\"167\":3,\"168\":3,\"169\":3,\"170\":3,\"171\":3,\"172\":3,\"173\":2,\"174\":3,\"175\":3,\"176\":3,\"177\":3,\"178\":3,\"179\":3,\"180\":3,\"181\":2,\"182\":3,\"183\":3,\"184\":3,\"185\":3,\"186\":3,\"187\":3,\"188\":3,\"189\":3,\"190\":3,\"191\":3,\"192\":3,\"193\":3,\"194\":3,\"195\":3,\"196\":2,\"197\":3,\"198\":3,\"199\":3,\"200\":2,\"201\":3,\"202\":3,\"203\":3,\"204\":3,\"205\":3,\"206\":3,\"207\":3,\"208\":3,\"209\":3,\"210\":3,\"211\":2,\"212\":3,\"213\":3,\"214\":3,\"215\":3,\"216\":3,\"217\":3,\"218\":3,\"219\":3,\"220\":3,\"221\":3,\"222\":3,\"223\":3,\"224\":3,\"225\":3,\"226\":3,\"227\":3,\"228\":3,\"229\":3,\"230\":3,\"231\":3,\"232\":3,\"233\":3,\"234\":3,\"235\":3,\"236\":3,\"237\":3,\"238\":3,\"239\":3,\"240\":3,\"241\":3,\"242\":3,\"243\":3,\"244\":3,\"245\":3,\"246\":3,\"247\":3,\"248\":3,\"249\":3,\"250\":3,\"251\":3,\"252\":3,\"253\":3,\"254\":3,\"255\":3,\"256\":3,\"257\":3,\"258\":3,\"259\":3,\"260\":3,\"261\":3,\"262\":3,\"263\":3,\"264\":3,\"265\":3,\"266\":3,\"267\":3,\"268\":3,\"269\":3,\"270\":3,\"271\":3,\"272\":3,\"273\":3,\"274\":3,\"275\":3,\"276\":3,\"277\":3,\"278\":3,\"279\":3,\"280\":3,\"281\":3,\"282\":3,\"283\":2,\"284\":3,\"285\":3,\"286\":2,\"287\":3,\"288\":3,\"289\":3,\"290\":3,\"291\":3,\"292\":3,\"293\":3,\"294\":3,\"295\":3,\"296\":3,\"297\":3,\"298\":3,\"299\":3,\"300\":3,\"301\":3,\"302\":3,\"303\":3,\"304\":3,\"305\":3,\"306\":3,\"307\":3,\"308\":3,\"309\":3,\"310\":3,\"311\":3,\"312\":3,\"313\":3,\"314\":2,\"315\":2,\"316\":3,\"317\":2,\"318\":3,\"319\":3,\"320\":3,\"321\":3,\"322\":3,\"323\":3,\"324\":3,\"325\":3,\"326\":3,\"327\":3,\"328\":3,\"329\":3,\"330\":3,\"331\":3,\"332\":3,\"333\":3,\"334\":3,\"335\":3,\"336\":3,\"337\":3,\"338\":3,\"339\":3,\"340\":3,\"341\":3,\"342\":3,\"343\":3,\"344\":3,\"345\":3,\"346\":3,\"347\":2,\"348\":3,\"349\":3,\"350\":3,\"351\":3,\"352\":3,\"353\":3,\"354\":1,\"355\":3,\"356\":3,\"357\":3,\"358\":3,\"359\":3,\"360\":3,\"361\":3,\"362\":3,\"363\":3,\"364\":3,\"365\":3,\"366\":3,\"367\":3,\"368\":2,\"369\":3,\"370\":3,\"371\":3,\"372\":3,\"373\":3,\"374\":3,\"375\":3,\"376\":3,\"377\":3,\"378\":3,\"379\":3,\"380\":2,\"381\":3,\"382\":3,\"383\":3,\"384\":2,\"385\":3,\"386\":3,\"387\":3,\"388\":3,\"389\":3,\"390\":3,\"391\":3,\"392\":3,\"393\":3,\"394\":3,\"395\":3,\"396\":3,\"397\":3,\"398\":1,\"399\":3,\"400\":3,\"401\":3,\"402\":3,\"403\":3,\"404\":3,\"405\":3,\"406\":3,\"407\":3,\"408\":3,\"409\":3,\"410\":3,\"411\":3,\"412\":3,\"413\":3,\"414\":2,\"415\":3,\"416\":3,\"417\":3,\"418\":3,\"419\":3,\"420\":3,\"421\":3,\"422\":3,\"423\":3,\"424\":3,\"425\":3,\"426\":3,\"427\":3,\"428\":3,\"429\":3,\"430\":3,\"431\":3,\"432\":3,\"433\":3,\"434\":3,\"435\":3,\"436\":3,\"437\":3,\"438\":3,\"439\":2,\"440\":3,\"441\":3,\"442\":3,\"443\":3,\"444\":3,\"445\":3,\"446\":3,\"447\":3,\"448\":3,\"449\":3,\"450\":3,\"451\":3,\"452\":3,\"453\":3,\"454\":3,\"455\":3,\"456\":3,\"457\":3,\"458\":3,\"459\":3,\"460\":3,\"461\":3,\"462\":3,\"463\":3,\"464\":3,\"465\":3,\"466\":3,\"467\":3,\"468\":3,\"469\":3,\"470\":3,\"471\":3,\"472\":3,\"473\":2,\"474\":3,\"475\":3,\"476\":3,\"477\":3,\"478\":3,\"479\":3,\"480\":3,\"481\":3,\"482\":2,\"483\":3,\"484\":3,\"485\":3,\"486\":3,\"487\":3,\"488\":3,\"489\":2,\"490\":3,\"491\":3,\"492\":3,\"493\":3,\"494\":3,\"495\":3,\"496\":3,\"497\":3,\"498\":3,\"499\":3,\"500\":3,\"501\":3,\"502\":2,\"503\":3,\"504\":3,\"505\":3,\"506\":3,\"507\":3,\"508\":3,\"509\":3,\"510\":3,\"511\":3,\"512\":3,\"513\":3,\"514\":3,\"515\":2,\"516\":3,\"517\":3,\"518\":3,\"519\":3,\"520\":3,\"521\":3,\"522\":3,\"523\":3,\"524\":3,\"525\":3,\"526\":3,\"527\":2,\"528\":3,\"529\":3,\"530\":3,\"531\":3,\"532\":3,\"533\":3,\"534\":3,\"535\":3,\"536\":3,\"537\":3,\"538\":3,\"539\":3,\"540\":3,\"541\":3,\"542\":2,\"543\":3,\"544\":3,\"545\":3,\"546\":3,\"547\":3,\"548\":3,\"549\":3,\"550\":3,\"551\":3,\"552\":3,\"553\":3,\"554\":3,\"555\":2,\"556\":3,\"557\":3,\"558\":3,\"559\":3,\"560\":3,\"561\":3,\"562\":3,\"563\":3,\"564\":3,\"565\":1,\"566\":3,\"567\":3,\"568\":3,\"569\":3,\"570\":3,\"571\":3,\"572\":3,\"573\":3,\"574\":3,\"575\":3,\"576\":3,\"577\":3,\"578\":3,\"579\":3,\"580\":3,\"581\":3,\"582\":3,\"583\":3,\"584\":3,\"585\":3,\"586\":3,\"587\":1,\"588\":3,\"589\":3,\"590\":3,\"591\":3,\"592\":3,\"593\":2,\"594\":3,\"595\":3,\"596\":3,\"597\":3,\"598\":3,\"599\":3,\"600\":3,\"601\":3,\"602\":3,\"603\":3,\"604\":3,\"605\":3,\"606\":3,\"607\":3,\"608\":3,\"609\":3,\"610\":3,\"611\":3,\"612\":3,\"613\":3,\"614\":3,\"615\":3,\"616\":3,\"617\":3,\"618\":3,\"619\":3,\"620\":3,\"621\":3,\"622\":3,\"623\":3,\"624\":3,\"625\":3,\"626\":2,\"627\":3,\"628\":3,\"629\":3,\"630\":2,\"631\":3,\"632\":3,\"633\":3,\"634\":2,\"635\":3,\"636\":3,\"637\":3,\"638\":3,\"639\":1,\"640\":3,\"641\":3,\"642\":0,\"643\":3,\"644\":3,\"645\":3,\"646\":3,\"647\":3,\"648\":3,\"649\":3,\"650\":3,\"651\":3,\"652\":3,\"653\":3,\"654\":3,\"655\":3,\"656\":2,\"657\":3,\"658\":3,\"659\":3,\"660\":3,\"661\":3,\"662\":3,\"663\":3,\"664\":3,\"665\":3,\"666\":3,\"667\":3,\"668\":3,\"669\":3,\"670\":3,\"671\":3,\"672\":3,\"673\":3,\"674\":3,\"675\":3,\"676\":3,\"677\":3,\"678\":3,\"679\":3,\"680\":3,\"681\":3,\"682\":3,\"683\":3,\"684\":3,\"685\":3,\"686\":3,\"687\":3,\"688\":3,\"689\":2,\"690\":3,\"691\":3,\"692\":3,\"693\":3,\"694\":3,\"695\":3,\"696\":3,\"697\":3,\"698\":3,\"699\":3,\"700\":3,\"701\":3,\"702\":3,\"703\":3,\"704\":3,\"705\":3,\"706\":3,\"707\":3,\"708\":3,\"709\":3,\"710\":3,\"711\":3,\"712\":3,\"713\":3,\"714\":3,\"715\":3,\"716\":2,\"717\":3,\"718\":3,\"719\":3,\"720\":3,\"721\":3,\"722\":3,\"723\":3,\"724\":3,\"725\":3,\"726\":3,\"727\":3,\"728\":3,\"729\":3,\"730\":3,\"731\":3,\"732\":3,\"733\":2,\"734\":3,\"735\":3,\"736\":3,\"737\":3,\"738\":3,\"739\":3,\"740\":3,\"741\":3,\"742\":3,\"743\":2,\"744\":3,\"745\":3,\"746\":3,\"747\":3,\"748\":3,\"749\":3,\"750\":3,\"751\":2,\"752\":3,\"753\":3,\"754\":3,\"755\":3,\"756\":3,\"757\":3,\"758\":3,\"759\":2,\"760\":3,\"761\":3,\"762\":3,\"763\":3,\"764\":3,\"765\":3,\"766\":3,\"767\":3,\"768\":3,\"769\":0,\"770\":3,\"771\":3,\"772\":2,\"773\":3,\"774\":3,\"775\":3,\"776\":3,\"777\":3,\"778\":1,\"779\":3,\"780\":3,\"781\":3,\"782\":3,\"783\":3,\"784\":3,\"785\":3,\"786\":3,\"787\":3,\"788\":3,\"789\":3,\"790\":3,\"791\":3,\"792\":3,\"793\":2,\"794\":3,\"795\":3,\"796\":3,\"797\":3,\"798\":3,\"799\":3,\"800\":3,\"801\":3,\"802\":3,\"803\":3,\"804\":3,\"805\":3,\"806\":3,\"807\":3,\"808\":3,\"809\":3,\"810\":3,\"811\":3,\"812\":3,\"813\":3,\"814\":3,\"815\":3,\"816\":3,\"817\":3,\"818\":3,\"819\":3,\"820\":3,\"821\":3,\"822\":3,\"823\":3,\"824\":3,\"825\":3,\"826\":3,\"827\":3,\"828\":3,\"829\":3,\"830\":3,\"831\":3,\"832\":3,\"833\":3,\"834\":3,\"835\":3,\"836\":3,\"837\":2,\"838\":2,\"839\":3,\"840\":3,\"841\":3,\"842\":3,\"843\":3,\"844\":3,\"845\":3,\"846\":3,\"847\":3,\"848\":3,\"849\":3,\"850\":3,\"851\":3,\"852\":3,\"853\":2,\"854\":3,\"855\":2,\"856\":3,\"857\":3,\"858\":2,\"859\":3,\"860\":3,\"861\":3,\"862\":3,\"863\":3,\"864\":3,\"865\":3,\"866\":3,\"867\":3,\"868\":3,\"869\":3,\"870\":3,\"871\":3,\"872\":3,\"873\":3,\"874\":2,\"875\":3,\"876\":3,\"877\":3,\"878\":3,\"879\":3,\"880\":2,\"881\":3,\"882\":3,\"883\":3,\"884\":3,\"885\":3,\"886\":3,\"887\":3,\"888\":3,\"889\":3,\"890\":3,\"891\":3,\"892\":3,\"893\":3,\"894\":3,\"895\":3,\"896\":3,\"897\":3,\"898\":3,\"899\":3,\"900\":3,\"901\":3,\"902\":3,\"903\":3,\"904\":3,\"905\":3,\"906\":3,\"907\":3,\"908\":3,\"909\":3,\"910\":3,\"911\":3,\"912\":3,\"913\":3,\"914\":3,\"915\":3,\"916\":3,\"917\":3,\"918\":3,\"919\":2,\"920\":3,\"921\":3,\"922\":3,\"923\":3,\"924\":3,\"925\":3,\"926\":3,\"927\":3,\"928\":3,\"929\":3,\"930\":3,\"931\":3,\"932\":3,\"933\":3,\"934\":3,\"935\":3,\"936\":3,\"937\":3,\"938\":3,\"939\":3,\"940\":3,\"941\":3,\"942\":3,\"943\":3,\"944\":3,\"945\":3,\"946\":3,\"947\":2,\"948\":2,\"949\":3,\"950\":3,\"951\":3,\"952\":3,\"953\":3,\"954\":3,\"955\":3,\"956\":3,\"957\":3,\"958\":3,\"959\":3,\"960\":3,\"961\":3,\"962\":3,\"963\":3,\"964\":3,\"965\":2,\"966\":3,\"967\":3,\"968\":3,\"969\":3,\"970\":3,\"971\":3,\"972\":3,\"973\":3,\"974\":3,\"975\":3,\"976\":3,\"977\":3,\"978\":3,\"979\":3,\"980\":3,\"981\":3,\"982\":3,\"983\":3,\"984\":3,\"985\":3,\"986\":3,\"987\":3,\"988\":3,\"989\":3,\"990\":3,\"991\":3,\"992\":3,\"993\":3,\"994\":3,\"995\":3,\"996\":3,\"997\":3,\"998\":3,\"999\":3,\"1000\":3,\"1001\":3,\"1002\":2,\"1003\":3,\"1004\":3,\"1005\":3,\"1006\":3,\"1007\":3,\"1008\":3,\"1009\":2,\"1010\":3,\"1011\":3,\"1012\":3,\"1013\":3,\"1014\":3,\"1015\":3,\"1016\":3,\"1017\":3,\"1018\":3,\"1019\":3,\"1020\":3,\"1021\":3,\"1022\":3,\"1023\":3,\"1024\":3,\"1025\":3,\"1026\":3,\"1027\":3,\"1028\":3,\"1029\":3,\"1030\":3,\"1031\":3,\"1032\":3,\"1033\":3,\"1034\":3,\"1035\":3,\"1036\":3,\"1037\":3,\"1038\":3,\"1039\":3,\"1040\":3,\"1041\":3,\"1042\":3,\"1043\":3,\"1044\":3,\"1045\":3,\"1046\":3,\"1047\":2,\"1048\":3,\"1049\":3,\"1050\":3,\"1051\":3,\"1052\":3,\"1053\":3,\"1054\":3,\"1055\":3,\"1056\":3,\"1057\":3,\"1058\":3,\"1059\":3,\"1060\":3,\"1061\":3,\"1062\":3,\"1063\":3,\"1064\":3,\"1065\":3,\"1066\":3,\"1067\":3,\"1068\":3,\"1069\":3,\"1070\":3,\"1071\":3,\"1072\":3,\"1073\":3,\"1074\":3,\"1075\":3,\"1076\":3,\"1077\":3,\"1078\":3,\"1079\":3,\"1080\":3,\"1081\":3,\"1082\":2,\"1083\":3,\"1084\":3,\"1085\":3,\"1086\":2,\"1087\":3,\"1088\":3,\"1089\":3,\"1090\":3,\"1091\":3,\"1092\":3,\"1093\":3,\"1094\":3,\"1095\":2,\"1096\":3,\"1097\":3,\"1098\":3,\"1099\":3,\"1100\":3,\"1101\":3,\"1102\":3,\"1103\":3,\"1104\":3,\"1105\":3,\"1106\":3,\"1107\":3,\"1108\":3,\"1109\":3,\"1110\":3,\"1111\":3,\"1112\":3,\"1113\":3,\"1114\":2,\"1115\":3,\"1116\":3,\"1117\":3,\"1118\":3,\"1119\":3,\"1120\":3,\"1121\":3,\"1122\":2,\"1123\":3,\"1124\":3,\"1125\":3,\"1126\":3,\"1127\":3,\"1128\":2,\"1129\":2,\"1130\":3,\"1131\":3,\"1132\":3,\"1133\":3},\"Mean Distance\":{\"0\":0.199582240451758,\"1\":0.070529516492639,\"2\":0.709932472204316,\"3\":0.245478118592737,\"4\":0.122945118393534,\"5\":0.132395610546937,\"6\":0.10895205839004,\"7\":0.112128377800141,\"8\":0.091358796862153,\"9\":0.181350752843913,\"10\":0.099431262967394,\"11\":0.349559410316667,\"12\":0.310769281233656,\"13\":0.262901531433812,\"14\":0.490197283702883,\"15\":0.31843948974072,\"16\":0.126169359218785,\"17\":0.201348662404469,\"18\":0.335078249607872,\"19\":0.122716339645486,\"20\":0.189755613215319,\"21\":0.238862281662553,\"22\":0.098775322078144,\"23\":0.112753460559942,\"24\":0.085419793629577,\"25\":0.192927209867271,\"26\":0.119134694340881,\"27\":0.226460109345237,\"28\":0.690570486848046,\"29\":0.08083270795102,\"30\":0.07882624960349,\"31\":0.234664751049355,\"32\":0.193432346953779,\"33\":0.289015039370788,\"34\":0.088884783747705,\"35\":0.05840367092326,\"36\":0.132337711403983,\"37\":0.134163194905476,\"38\":0.204616022253373,\"39\":0.361131544714191,\"40\":0.258210422035091,\"41\":0.209065969997238,\"42\":0.465274403215895,\"43\":0.050640274040284,\"44\":0.208441513228906,\"45\":0.129464735815698,\"46\":0.093362601761624,\"47\":0.102310684561784,\"48\":0.094658601450806,\"49\":0.092226649778964,\"50\":0.105604894960752,\"51\":0.290931951017602,\"52\":0.133698539842245,\"53\":0.30605059147916,\"54\":0.121829372690799,\"55\":0.267743638962728,\"56\":0.071389594701144,\"57\":0.39586507495084,\"58\":0.192614972084847,\"59\":0.131510883087964,\"60\":0.107473963202589,\"61\":0.128606664674601,\"62\":0.07195251048506,\"63\":0.057211177465944,\"64\":0.079594997727889,\"65\":0.425141253036841,\"66\":0.064151184653818,\"67\":0.232530023568905,\"68\":0.05065751853968,\"69\":0.092291723787055,\"70\":0.209700594518621,\"71\":0.160144746556982,\"72\":0.217811299724767,\"73\":0.67487267312595,\"74\":0.721734771671038,\"75\":0.32980781602752,\"76\":0.084580293110306,\"77\":0.073276033142254,\"78\":0.255625221380273,\"79\":0.464642272436701,\"80\":0.699476742099471,\"81\":0.263997679487152,\"82\":0.331752954431372,\"83\":0.185232280644461,\"84\":0.104516815231163,\"85\":0.055702958120166,\"86\":0.120587224464484,\"87\":0.10765664811254,\"88\":0.34246623882477,\"89\":0.116518532419436,\"90\":0.150415535411102,\"91\":0.178576792371302,\"92\":0.136573092941283,\"93\":0.062421540457382,\"94\":0.132083874823255,\"95\":0.10575280037977,\"96\":0.34524588201607,\"97\":0.179645980933507,\"98\":0.286091847050279,\"99\":0.068570293420894,\"100\":0.344706329017219,\"101\":0.112975080194871,\"102\":0.106288976455953,\"103\":0.190020955765867,\"104\":0.08069976604174,\"105\":0.146519540951289,\"106\":0.128893848189469,\"107\":0.236305210460548,\"108\":0.26765643839066,\"109\":0.143404695654008,\"110\":0.346629622000242,\"111\":0.225631751728203,\"112\":0.139849087392337,\"113\":0.681262737219935,\"114\":0.158574619465629,\"115\":0.076537068093743,\"116\":0.238405237343884,\"117\":0.204772830959092,\"118\":0.203422514176022,\"119\":0.579411806823328,\"120\":0.12235476642095,\"121\":0.146645390433502,\"122\":0.218826644077011,\"123\":0.413640498231933,\"124\":0.119538701572011,\"125\":0.228521484699371,\"126\":0.223792365007112,\"127\":0.151136299322257,\"128\":0.193286688502611,\"129\":0.109705930619131,\"130\":0.085838871073569,\"131\":0.248416440621174,\"132\":0.106632554890902,\"133\":0.228856436082331,\"134\":0.294067294165088,\"135\":0.076328733748263,\"136\":0.104873529544471,\"137\":0.072514594761814,\"138\":0.137497697367237,\"139\":0.06921737221031,\"140\":0.2894500359108,\"141\":0.410057194240157,\"142\":0.11724936640896,\"143\":0.176155707424496,\"144\":0.094785732286715,\"145\":0.077218756370575,\"146\":0.104900892615971,\"147\":0.127065649001025,\"148\":0.140486408505305,\"149\":0.147176586631262,\"150\":0.091032270323257,\"151\":0.074009744073115,\"152\":0.261590454474845,\"153\":0.105169542402761,\"154\":0.070719271667786,\"155\":0.29802330090114,\"156\":0.115175131267395,\"157\":0.096488505524148,\"158\":0.098691226238297,\"159\":0.157543082689472,\"160\":0.229544162767242,\"161\":0.508938215830336,\"162\":0.180329811456533,\"163\":0.275904023547697,\"164\":0.223472507725767,\"165\":0.098154653835765,\"166\":0.605769359873702,\"167\":0.099487596823181,\"168\":0.13665158175016,\"169\":0.092246001271082,\"170\":0.304581096210125,\"171\":0.118480893272109,\"172\":0.175938177858912,\"173\":0.460832309767762,\"174\":0.192564859463651,\"175\":0.386377492849832,\"176\":0.17852393801475,\"177\":0.254435214213173,\"178\":0.051291064892507,\"179\":0.213605895456183,\"180\":0.410033073872666,\"181\":0.027411093116137,\"182\":0.171923008130798,\"183\":0.097552464431106,\"184\":0.202468831700595,\"185\":0.124932210257724,\"186\":0.068121966556768,\"187\":0.073668709585452,\"188\":0.080274723422775,\"189\":0.083147083570951,\"190\":0.063877838730586,\"191\":0.407162758591055,\"192\":0.099412142597252,\"193\":0.182090880913629,\"194\":0.613186156644255,\"195\":0.066991023040478,\"196\":0.595210316255188,\"197\":0.151247355370275,\"198\":0.206522019790181,\"199\":0.330140152452964,\"200\":0.310793295153709,\"201\":0.226052966699725,\"202\":0.117426162442959,\"203\":0.255284101534804,\"204\":0.152237022020962,\"205\":0.294129694830539,\"206\":0.174399812071291,\"207\":0.210599508244498,\"208\":0.065188578832446,\"209\":0.133340759617131,\"210\":0.099755387715795,\"211\":0.640389466961781,\"212\":0.108493362647207,\"213\":0.207897538989987,\"214\":0.193253524408903,\"215\":0.138511600841986,\"216\":0.081158045812242,\"217\":0.085037511893175,\"218\":0.062899481793008,\"219\":0.260438707473603,\"220\":0.061568177643868,\"221\":0.26646286159475,\"222\":0.119103777350142,\"223\":0.41575670572902,\"224\":0.114194889588565,\"225\":0.207063416756823,\"226\":0.315245301328101,\"227\":0.091958586127666,\"228\":0.284876383005606,\"229\":0.575695025483916,\"230\":0.073445218355778,\"231\":0.195976260777618,\"232\":0.105519383855508,\"233\":0.203991828407982,\"234\":0.292607929092241,\"235\":0.112131776116245,\"236\":0.229659609352505,\"237\":0.26457500117309,\"238\":0.219912688700018,\"239\":0.046222792696683,\"240\":0.199415769347891,\"241\":0.049561110939608,\"242\":0.463121648705943,\"243\":0.042657810150038,\"244\":0.091269113298151,\"245\":0.054180523578768,\"246\":0.097934094887864,\"247\":0.100290640902752,\"248\":0.349988947713651,\"249\":0.067432878525772,\"250\":0.102124550580331,\"251\":0.126861717338514,\"252\":0.218399529491229,\"253\":0.2835785844111,\"254\":0.093458190690957,\"255\":0.082306748294255,\"256\":0.310789570532784,\"257\":0.223563823705071,\"258\":0.273911867833683,\"259\":0.118189281798261,\"260\":0.87100632361181,\"261\":0.15469798847571,\"262\":0.111327503022011,\"263\":0.6141723683407,\"264\":0.11226551654519,\"265\":0.061370365681188,\"266\":0.15847280603847,\"267\":0.396414422365348,\"268\":0.886771908497852,\"269\":0.258402577111552,\"270\":0.11179354684732,\"271\":0.201001122299059,\"272\":0.259284279075853,\"273\":0.178995732863198,\"274\":0.062261759364721,\"275\":0.094806546551473,\"276\":0.153371376729447,\"277\":0.086693667384806,\"278\":0.194115653457146,\"279\":0.261061975007624,\"280\":0.154593506947306,\"281\":0.140531438589986,\"282\":0.086866054577921,\"283\":0.489916897866226,\"284\":0.414155790556169,\"285\":0.245524344541048,\"286\":0.080538695984789,\"287\":0.082613104907974,\"288\":0.136271395158477,\"289\":0.196831015839945,\"290\":0.243967898118611,\"291\":0.142477881273087,\"292\":0.537994825679976,\"293\":0.12869460058019,\"294\":0.184506375843172,\"295\":0.099180782388549,\"296\":0.144711437702824,\"297\":0.0,\"298\":0.42330457771326,\"299\":0.115632788683296,\"300\":0.067794337722887,\"301\":0.27777765615994,\"302\":0.12020325108589,\"303\":0.080101054555084,\"304\":0.125360904998967,\"305\":0.13633429939045,\"306\":0.107338281223205,\"307\":0.514496133850772,\"308\":0.221368160475931,\"309\":0.102099801305894,\"310\":0.193434440400993,\"311\":0.187512107577792,\"312\":0.117623060907444,\"313\":0.173716288490517,\"314\":0.368580895691206,\"315\":0.195583886939793,\"316\":0.170342016570849,\"317\":0.059629011566719,\"318\":0.136960554730729,\"319\":0.159381512213204,\"320\":0.366391383962224,\"321\":0.172355995052228,\"322\":0.083452011478754,\"323\":0.193679314587082,\"324\":0.456964130805588,\"325\":0.117833334509298,\"326\":0.121262618689837,\"327\":0.023187832267182,\"328\":0.177219581356913,\"329\":0.098133500865404,\"330\":0.101395831132343,\"331\":0.054277606072249,\"332\":0.106389247291291,\"333\":0.104937559998366,\"334\":0.132976179525643,\"335\":0.135941381813445,\"336\":0.079893983349656,\"337\":0.123109364823097,\"338\":0.094223886537124,\"339\":0.255521080018101,\"340\":0.143538699156577,\"341\":0.102331287949111,\"342\":0.15265309885561,\"343\":0.157351524245776,\"344\":0.336128714037969,\"345\":0.142090163830224,\"346\":0.226542109201367,\"347\":0.15392022405665,\"348\":0.134696422149391,\"349\":0.154650804771741,\"350\":0.120842555279433,\"351\":0.207503723902996,\"352\":0.246279431717419,\"353\":0.100566059079468,\"354\":0.598130195706899,\"355\":0.050582788215696,\"356\":0.309089656992877,\"357\":0.372763990028932,\"358\":0.180462028388958,\"359\":0.128912590808824,\"360\":0.118012839160666,\"361\":0.539892864999745,\"362\":0.20025235052619,\"363\":0.096808468344493,\"364\":0.318775187780409,\"365\":0.143919730620153,\"366\":0.213068888105796,\"367\":0.17151272508888,\"368\":0.0,\"369\":0.067366824720448,\"370\":0.265476219349267,\"371\":0.374340114796083,\"372\":0.354150479658308,\"373\":0.181942374874968,\"374\":0.145109788129112,\"375\":0.10756209706289,\"376\":0.108176227961022,\"377\":0.098131627429559,\"378\":0.076833981530631,\"379\":0.045602945464021,\"380\":0.335151371672753,\"381\":0.114625388280452,\"382\":0.19894650024357,\"383\":0.38061383805296,\"384\":0.246321812190381,\"385\":0.210679314352902,\"386\":0.225285252544328,\"387\":0.114456163864256,\"388\":0.415547408824316,\"389\":0.311249319032516,\"390\":0.080006510288152,\"391\":0.107068743288275,\"392\":0.087875316155348,\"393\":0.137145731003996,\"394\":0.287422670076935,\"395\":0.353319608809766,\"396\":0.151966727812473,\"397\":0.342799718270526,\"398\":0.606593538628544,\"399\":0.312257054774847,\"400\":0.119044864292552,\"401\":0.376049296446321,\"402\":0.253384445498585,\"403\":0.082009193408013,\"404\":0.089911594216321,\"405\":0.076573097242829,\"406\":0.132832055038499,\"407\":0.089618944474748,\"408\":0.129984809818012,\"409\":0.072100972244767,\"410\":0.293006422736566,\"411\":0.131812832025437,\"412\":0.134035729839182,\"413\":0.244321881769796,\"414\":0.340490474931641,\"415\":0.282333096302752,\"416\":0.125123952315649,\"417\":0.240506838675168,\"418\":0.163181533713725,\"419\":0.212755845473748,\"420\":0.259766412283085,\"421\":0.18957370916137,\"422\":0.108318784221614,\"423\":0.072710194933322,\"424\":0.121488144609819,\"425\":0.19810181226061,\"426\":0.147066111787234,\"427\":0.114109483088494,\"428\":0.09105966624134,\"429\":0.234136544453179,\"430\":0.16579326660457,\"431\":0.062781087434937,\"432\":0.498888285612897,\"433\":0.422772490410937,\"434\":0.192367071404736,\"435\":0.150391943338221,\"436\":0.272127358631604,\"437\":0.393615715724186,\"438\":0.086393306546608,\"439\":0.234982276586797,\"440\":0.450584493791762,\"441\":0.196214934544282,\"442\":0.106380944265089,\"443\":0.16159527179415,\"444\":0.10027103682028,\"445\":0.089083735668073,\"446\":0.123395514399322,\"447\":0.326476418881969,\"448\":0.28214342528503,\"449\":0.142823221641791,\"450\":0.098826024752719,\"451\":0.268758912032606,\"452\":0.193382432056575,\"453\":0.112244701075959,\"454\":0.28978714864935,\"455\":0.05832688005675,\"456\":0.296310870358674,\"457\":0.175897282386807,\"458\":0.087865429689141,\"459\":0.186668212744688,\"460\":0.097678842238963,\"461\":0.122606780474139,\"462\":0.136809392703991,\"463\":0.070815663186479,\"464\":0.128073961458346,\"465\":0.211852806197414,\"466\":0.075492579608532,\"467\":0.190322127270719,\"468\":0.151779790554528,\"469\":0.227011464384572,\"470\":0.093290990044652,\"471\":0.143551047821171,\"472\":0.214704291686093,\"473\":0.317808917612843,\"474\":0.142955036464975,\"475\":0.245839667898458,\"476\":0.291268657076313,\"477\":0.106914480455964,\"478\":0.139091171604197,\"479\":0.235208764445761,\"480\":0.22481513185959,\"481\":0.176604955079205,\"482\":0.482573262636539,\"483\":0.109710942400337,\"484\":0.095357254360493,\"485\":0.091672589730088,\"486\":0.411080061474893,\"487\":0.138485775052778,\"488\":0.251581663997921,\"489\":0.116784565797426,\"490\":0.098756789419538,\"491\":0.123287950124341,\"492\":0.141203082735299,\"493\":0.168535080915395,\"494\":0.488404271948999,\"495\":0.02634710290977,\"496\":0.096245409838915,\"497\":0.09427888710142,\"498\":0.271213456077003,\"499\":0.275130152037971,\"500\":0.321883102354633,\"501\":0.396537570565717,\"502\":0.127188587665256,\"503\":0.151488516086108,\"504\":0.133699942407247,\"505\":0.293442996040621,\"506\":0.245840784432656,\"507\":0.238036493815183,\"508\":0.058434198024066,\"509\":0.183551034864174,\"510\":0.735958861655645,\"511\":0.294306165883207,\"512\":0.157596714979399,\"513\":0.270656923572999,\"514\":0.132811021846666,\"515\":0.251708628374294,\"516\":0.073037343102655,\"517\":0.138002993802568,\"518\":0.201608560701423,\"519\":0.127096443511313,\"520\":0.074615266517746,\"521\":0.071138553955382,\"522\":0.083877680841019,\"523\":0.087788701661026,\"524\":0.191018794450156,\"525\":0.146262125744988,\"526\":0.741920945227622,\"527\":0.136490271872283,\"528\":0.12195897181199,\"529\":0.162150157447773,\"530\":0.243234794764456,\"531\":0.090607612886079,\"532\":0.130558868442627,\"533\":0.372163998708955,\"534\":0.324415539045023,\"535\":0.332384671337619,\"536\":0.226108500873887,\"537\":0.06268008080904,\"538\":0.106508073299674,\"539\":0.085741696410222,\"540\":0.328365396000134,\"541\":0.091273005257065,\"542\":0.165288818832247,\"543\":0.142829446321518,\"544\":0.16792516624943,\"545\":0.160132028811335,\"546\":0.112782802794814,\"547\":0.146809906603157,\"548\":0.072200386376261,\"549\":0.607209506301048,\"550\":0.142967797656797,\"551\":0.120281328839833,\"552\":0.163871581537091,\"553\":0.096669805286369,\"554\":0.421589488871826,\"555\":0.542885179459269,\"556\":0.257271946411597,\"557\":0.301894661626252,\"558\":0.238868328956072,\"559\":0.153489492733187,\"560\":0.195942041335285,\"561\":0.214824933756333,\"562\":0.062414712730356,\"563\":0.202838161781325,\"564\":0.097306232999803,\"565\":0.0,\"566\":0.112755043864843,\"567\":0.187332403438774,\"568\":0.106369348117109,\"569\":0.070041250105105,\"570\":0.389690302181742,\"571\":0.255729300702884,\"572\":0.49673154684337,\"573\":0.152490036238914,\"574\":0.116547143740423,\"575\":0.130754776517459,\"576\":0.177175404644832,\"577\":0.314726348429414,\"578\":0.203851903908213,\"579\":0.133180418265512,\"580\":0.091506107951078,\"581\":0.068333745347117,\"582\":0.165917552657759,\"583\":0.231398078912692,\"584\":0.088847250009605,\"585\":0.135677309482876,\"586\":0.079196813989621,\"587\":0.464627086094825,\"588\":0.054487596800818,\"589\":0.107415526056657,\"590\":0.087464061431374,\"591\":0.096825067582416,\"592\":0.229848484922987,\"593\":0.221834625503928,\"594\":0.117839539537883,\"595\":0.182144286302139,\"596\":0.29588961737349,\"597\":0.214986041245113,\"598\":0.056544197721704,\"599\":0.219850206462467,\"600\":0.11224999871633,\"601\":0.202249611945062,\"602\":0.119496389065227,\"603\":0.258574152539212,\"604\":0.11649237422949,\"605\":0.149992985239739,\"606\":0.15659897702855,\"607\":0.226585372345991,\"608\":0.317723911168952,\"609\":0.1189234671125,\"610\":0.15464044799794,\"611\":0.09062062869235,\"612\":0.118800735326059,\"613\":0.282099940159401,\"614\":0.096976903455341,\"615\":0.143167907481249,\"616\":0.589455921137215,\"617\":0.108580759583415,\"618\":0.088219346516569,\"619\":0.132462237796397,\"620\":0.169079622957626,\"621\":0.069978595738995,\"622\":0.084225323583741,\"623\":0.135708150119532,\"624\":0.168235773484944,\"625\":0.156867660573235,\"626\":0.346708136244487,\"627\":0.153570592442451,\"628\":0.122300153367598,\"629\":0.31200996451347,\"630\":0.376046469750867,\"631\":0.330349154206268,\"632\":0.126498689877882,\"633\":0.27301669766909,\"634\":0.122856293897815,\"635\":0.350329139667614,\"636\":0.34434593173054,\"637\":0.101415983766301,\"638\":0.266229189992887,\"639\":0.19565955823514,\"640\":0.103997817525054,\"641\":0.123831879650757,\"642\":null,\"643\":0.283092143406248,\"644\":0.078852095851959,\"645\":0.074748284647452,\"646\":0.099385408407935,\"647\":0.237558866088096,\"648\":0.084047169042103,\"649\":0.258180449302537,\"650\":0.247858057351765,\"651\":0.63480193283847,\"652\":0.061412915610015,\"653\":0.064312521140903,\"654\":0.305685909687714,\"655\":0.081322562310211,\"656\":0.112641591186702,\"657\":0.104731802239004,\"658\":0.157529961776199,\"659\":0.25952126412577,\"660\":0.249675240640611,\"661\":0.094662528079762,\"662\":0.069687708133591,\"663\":0.040048405618229,\"664\":0.138353979019533,\"665\":0.330743801453438,\"666\":0.16940346605305,\"667\":0.0,\"668\":0.141982485981703,\"669\":0.327423974704526,\"670\":0.217362464836754,\"671\":0.147333779580857,\"672\":0.311673118274939,\"673\":0.330234118295052,\"674\":0.108252535814518,\"675\":0.063052043189079,\"676\":0.083790067224913,\"677\":0.437603535575575,\"678\":0.064461518894551,\"679\":0.319771912687637,\"680\":0.27270967687603,\"681\":0.236031146350697,\"682\":0.562520031468189,\"683\":0.255576846368315,\"684\":0.110068976432696,\"685\":0.221555183228522,\"686\":0.065528905720493,\"687\":0.065235854574248,\"688\":0.163350303892362,\"689\":0.143755034147912,\"690\":0.093039597219922,\"691\":0.087297977052465,\"692\":0.219139577631891,\"693\":0.293597166927215,\"694\":0.288977329044948,\"695\":0.27963349366975,\"696\":0.120908861029053,\"697\":0.140296548576058,\"698\":0.172330559286052,\"699\":0.124372730774469,\"700\":0.709581581797494,\"701\":0.222222462331233,\"702\":0.090727454368141,\"703\":0.101113634159074,\"704\":0.081724060513616,\"705\":0.140260815142379,\"706\":0.104166154765916,\"707\":0.182332757855182,\"708\":0.150631690220337,\"709\":0.081803279485239,\"710\":0.256488291385661,\"711\":0.146399744426964,\"712\":0.052290718815256,\"713\":0.219285937740424,\"714\":0.165180876476656,\"715\":0.090211254992712,\"716\":0.0,\"717\":0.16038460878293,\"718\":0.128477087167435,\"719\":0.338987861773072,\"720\":0.139143418412248,\"721\":0.121704717765643,\"722\":0.078895215695928,\"723\":0.169552250975315,\"724\":0.172960350961806,\"725\":0.252313292112689,\"726\":0.287883441583305,\"727\":0.194407055669839,\"728\":0.250751979591988,\"729\":0.291161198854485,\"730\":0.082214105751093,\"731\":0.062497301203543,\"732\":0.04296971344262,\"733\":0.307634650393989,\"734\":0.131177240235301,\"735\":0.150386327719449,\"736\":0.070155022239342,\"737\":0.573940116960116,\"738\":0.181586962051205,\"739\":0.251541149157315,\"740\":0.255341258437068,\"741\":0.13934550954316,\"742\":0.141649499226536,\"743\":0.215125140102098,\"744\":0.300535861113379,\"745\":0.123123704737168,\"746\":0.169480562118826,\"747\":0.091177040753446,\"748\":0.092138657177595,\"749\":0.130668956322481,\"750\":0.298031718549924,\"751\":0.3786121997298,\"752\":0.137800721882717,\"753\":0.174603166579893,\"754\":0.365000578948863,\"755\":0.230420092330332,\"756\":0.049180116824465,\"757\":0.075981732567054,\"758\":0.115607663899768,\"759\":0.198267725205813,\"760\":0.309042800734384,\"761\":0.064256080068003,\"762\":0.093865409891873,\"763\":0.09371896743949,\"764\":0.126530051631261,\"765\":0.125569210266479,\"766\":0.280576772977838,\"767\":0.112523497126588,\"768\":0.09904663595773,\"769\":null,\"770\":0.104697331367085,\"771\":0.060347275994792,\"772\":0.129448014361354,\"773\":0.11405722456781,\"774\":0.224987183097746,\"775\":0.149583539558352,\"776\":0.098745505399541,\"777\":0.055681704201264,\"778\":0.468173660644969,\"779\":0.120703221800884,\"780\":0.223682301603864,\"781\":0.214674778552614,\"782\":0.250628854413566,\"783\":0.069679582771844,\"784\":0.319615088114375,\"785\":0.064279501970449,\"786\":0.109850988773811,\"787\":0.120749921996417,\"788\":0.183314435849008,\"789\":0.389895824268244,\"790\":0.116363267898475,\"791\":0.08488337693179,\"792\":0.135107830066961,\"793\":0.144867642634183,\"794\":0.310266551955894,\"795\":0.323883324733342,\"796\":0.167337407353514,\"797\":0.215537331973973,\"798\":0.070357767464259,\"799\":0.311357029564016,\"800\":0.258247989828061,\"801\":0.117375301537876,\"802\":0.096101583596614,\"803\":0.058135952798087,\"804\":0.19749497870087,\"805\":0.081961719371091,\"806\":0.120883106847728,\"807\":0.374812192044417,\"808\":0.20618062287965,\"809\":0.405112625818874,\"810\":0.270921038457951,\"811\":0.440080011236134,\"812\":0.371377650187905,\"813\":0.102524710357839,\"814\":0.204479521681147,\"815\":0.426714469855766,\"816\":0.261799743429557,\"817\":0.130007746024846,\"818\":0.342523196365212,\"819\":0.198066054371241,\"820\":0.078977322488744,\"821\":0.0905618424312,\"822\":0.254464154019115,\"823\":0.206639393478777,\"824\":0.100957219778656,\"825\":0.314585194402503,\"826\":0.110378065454776,\"827\":0.138039195247027,\"828\":0.37271653087537,\"829\":0.15406204191098,\"830\":0.091465758486487,\"831\":0.124771828738913,\"832\":0.104489462211803,\"833\":0.111262481664643,\"834\":0.132834671614878,\"835\":0.152033591449978,\"836\":0.162562713798487,\"837\":0.106402688561063,\"838\":0.147636137488741,\"839\":0.133008646765158,\"840\":0.202546795882192,\"841\":0.190478249930039,\"842\":0.116385836575631,\"843\":0.334138741769668,\"844\":0.106917359633704,\"845\":0.131482125205944,\"846\":0.120843891583364,\"847\":0.265688849347059,\"848\":0.181863147737115,\"849\":0.149402596771149,\"850\":0.083069146853176,\"851\":0.175624493467477,\"852\":0.359296786889851,\"853\":0.457550275219806,\"854\":0.109118069821169,\"855\":0.0,\"856\":0.095219046643857,\"857\":0.248055939299283,\"858\":0.11725529980485,\"859\":0.176237191187975,\"860\":0.241265682770274,\"861\":0.125477053725249,\"862\":0.232918271203038,\"863\":0.064740434015167,\"864\":0.144056922121373,\"865\":0.074755699106816,\"866\":0.173299712461959,\"867\":0.475832073397875,\"868\":0.160030752571875,\"869\":0.105301415057976,\"870\":0.21605459013677,\"871\":0.112671795810787,\"872\":0.089841914137228,\"873\":0.110918380634643,\"874\":0.0,\"875\":0.43689186833942,\"876\":0.111456578654221,\"877\":0.148248707098932,\"878\":0.10598700625141,\"879\":0.097073716729842,\"880\":0.0,\"881\":0.21794757538023,\"882\":0.136109334829501,\"883\":0.25626722780886,\"884\":0.337817216727198,\"885\":0.175568331276545,\"886\":0.234582680563373,\"887\":0.221467625853353,\"888\":0.046615713689545,\"889\":0.185704126378204,\"890\":0.225637809000061,\"891\":0.147261989335567,\"892\":0.18705194528949,\"893\":0.191161006128227,\"894\":0.140127925097912,\"895\":0.134839178984292,\"896\":0.105593784378415,\"897\":0.0,\"898\":0.516302603490013,\"899\":0.188025751618374,\"900\":0.111629414158732,\"901\":0.098313017655954,\"902\":0.128828161663805,\"903\":0.145659352851996,\"904\":0.086998833785018,\"905\":0.053059098561076,\"906\":0.213079666935576,\"907\":0.207875735074203,\"908\":0.081897561923588,\"909\":0.193557390597902,\"910\":0.091072895426031,\"911\":0.074389691318251,\"912\":0.089888220730404,\"913\":0.335043008310393,\"914\":0.125212825797927,\"915\":0.097427022624361,\"916\":0.067140118429429,\"917\":0.127664037792476,\"918\":0.552029883080009,\"919\":0.461341011903754,\"920\":0.132590170930769,\"921\":0.094514905559847,\"922\":0.146851132060415,\"923\":0.175943700883979,\"924\":0.252551795685542,\"925\":0.50265670267794,\"926\":0.423001975689013,\"927\":0.130845292488079,\"928\":0.194064981755363,\"929\":0.252521464905042,\"930\":0.077926551474302,\"931\":0.084029341291775,\"932\":0.183160488961984,\"933\":0.13994097622348,\"934\":0.100207600949069,\"935\":0.041823632856651,\"936\":0.188636182987133,\"937\":0.056892944148187,\"938\":0.231991384590438,\"939\":0.412655348636404,\"940\":0.385096486424702,\"941\":0.097684694409441,\"942\":0.114529544668052,\"943\":0.100003320416863,\"944\":0.20806385856577,\"945\":0.084460479199784,\"946\":0.731176726866918,\"947\":0.165714606901512,\"948\":0.263388131801052,\"949\":0.352401900541709,\"950\":0.135991426084121,\"951\":0.296583583683977,\"952\":0.162755929011245,\"953\":0.303259665902427,\"954\":0.143283451300342,\"955\":0.139824786810386,\"956\":0.190286278042366,\"957\":0.303267586119642,\"958\":0.101589178711192,\"959\":0.077735349882193,\"960\":0.125838839645596,\"961\":0.185799255791553,\"962\":0.107576485302584,\"963\":0.459584126881545,\"964\":0.148532421811283,\"965\":0.334348015005248,\"966\":0.163591634735786,\"967\":0.117098058758555,\"968\":0.14753406694712,\"969\":0.09306918866369,\"970\":0.090641660007796,\"971\":0.18059157546226,\"972\":0.181514417599529,\"973\":0.103285717671031,\"974\":0.07957587629144,\"975\":0.273599028629857,\"976\":0.17961743634616,\"977\":0.248252342436823,\"978\":0.625152336097175,\"979\":0.165466399875764,\"980\":0.141543509840533,\"981\":0.339210345703523,\"982\":0.118008190889746,\"983\":0.426727869346817,\"984\":0.162553670017495,\"985\":0.302003251709678,\"986\":0.14198829659575,\"987\":0.223340852549566,\"988\":0.254979224199305,\"989\":0.061942612076616,\"990\":0.093522895042267,\"991\":0.115244689199784,\"992\":0.18480041824728,\"993\":0.306344602767125,\"994\":0.067908724606842,\"995\":0.102630520871359,\"996\":0.068024273454011,\"997\":0.090243895626488,\"998\":0.150557745006467,\"999\":0.287553303031241,\"1000\":0.345495864703641,\"1001\":0.113293988367701,\"1002\":0.258285304917981,\"1003\":0.105852894575314,\"1004\":0.201098047207791,\"1005\":0.059351508109478,\"1006\":0.161574243782446,\"1007\":0.311555285291437,\"1008\":0.127211870820023,\"1009\":0.23069276399531,\"1010\":0.031219798309489,\"1011\":0.382306482291782,\"1012\":0.314291881897741,\"1013\":0.080915503271259,\"1014\":0.190253036099749,\"1015\":0.092399396796752,\"1016\":0.097447589117671,\"1017\":0.188106025124612,\"1018\":0.069376325708853,\"1019\":0.22654297775155,\"1020\":0.225794155052327,\"1021\":0.082823023897143,\"1022\":0.15107018814478,\"1023\":0.22554757125208,\"1024\":0.081302509613958,\"1025\":0.1007010009597,\"1026\":0.778529227865825,\"1027\":0.130791122240522,\"1028\":0.078233014091359,\"1029\":0.463104373950127,\"1030\":0.15889366324969,\"1031\":0.076280054532623,\"1032\":0.092441932737559,\"1033\":0.226396223993145,\"1034\":0.064903060613156,\"1035\":0.595780322080479,\"1036\":0.094106850832792,\"1037\":0.18506613622225,\"1038\":0.063431817299139,\"1039\":0.32575391572002,\"1040\":0.088605543785311,\"1041\":0.117953538698859,\"1042\":0.089986030994279,\"1043\":0.066126014683219,\"1044\":0.080409258440959,\"1045\":0.12611531320142,\"1046\":0.241730373415511,\"1047\":0.14721408019498,\"1048\":0.443176392591863,\"1049\":0.360419231268525,\"1050\":0.120148962402734,\"1051\":0.178223237622224,\"1052\":0.250009407170445,\"1053\":0.177730343819168,\"1054\":0.096165478197973,\"1055\":0.155402513479418,\"1056\":0.382899417955613,\"1057\":0.204017968719192,\"1058\":0.147389359109339,\"1059\":0.404062664648621,\"1060\":0.216262739488283,\"1061\":0.089966131785708,\"1062\":0.106120060598353,\"1063\":0.074463197370358,\"1064\":0.259405994845396,\"1065\":0.116793235530592,\"1066\":0.248544105265385,\"1067\":0.219863387125976,\"1068\":0.092646703546516,\"1069\":0.573384888696147,\"1070\":0.192671675101327,\"1071\":0.418623545503439,\"1072\":0.114980963593749,\"1073\":0.158038316284509,\"1074\":0.26413336136406,\"1075\":0.060636710628824,\"1076\":0.093662948894316,\"1077\":0.104929490904109,\"1078\":0.033423551575766,\"1079\":0.204384766471006,\"1080\":0.263267324062071,\"1081\":0.102756852654393,\"1082\":0.364283587115346,\"1083\":0.31626766906295,\"1084\":0.15465132080918,\"1085\":0.179289166425474,\"1086\":0.106359150048047,\"1087\":0.340087128515087,\"1088\":0.433339712433366,\"1089\":0.243270788593165,\"1090\":0.219285636632897,\"1091\":0.053011449553847,\"1092\":0.473900523587303,\"1093\":0.150523225077776,\"1094\":0.177995239454616,\"1095\":0.247088913613979,\"1096\":0.094334116490802,\"1097\":0.282507702720452,\"1098\":0.27539875073056,\"1099\":0.044997569792226,\"1100\":0.156027825088315,\"1101\":0.083325024602802,\"1102\":0.527001497777669,\"1103\":0.15192320782681,\"1104\":0.094634132952455,\"1105\":0.15939589123862,\"1106\":0.067277551966828,\"1107\":0.158229287696838,\"1108\":0.260512182751738,\"1109\":0.429367610256209,\"1110\":0.341780243247705,\"1111\":0.082226534085908,\"1112\":0.252239637792523,\"1113\":0.209196557563186,\"1114\":0.428439515792088,\"1115\":0.432703880849399,\"1116\":0.213201472414786,\"1117\":0.3658196140792,\"1118\":0.107732417446243,\"1119\":0.158402568040831,\"1120\":0.673467369261979,\"1121\":0.243362241010167,\"1122\":0.063426618151232,\"1123\":0.260762119804152,\"1124\":0.325429951615364,\"1125\":0.054585437335513,\"1126\":0.377510438645027,\"1127\":0.306508243104404,\"1128\":0.44877622006221,\"1129\":0.3785687854046,\"1130\":0.455039265213389,\"1131\":0.339724773995005,\"1132\":0.458044822997178,\"1133\":0.059270805501806},\"ANOSIM R\":{\"0\":-0.296296296296296,\"1\":0.407407407407407,\"2\":0.518518518518518,\"3\":0.074074074074074,\"4\":-0.148148148148148,\"5\":0.074074074074074,\"6\":-0.259259259259259,\"7\":0.296296296296296,\"8\":-0.222222222222222,\"9\":0.148148148148148,\"10\":0.037037037037037,\"11\":0.259259259259259,\"12\":0.037037037037037,\"13\":-0.111111111111111,\"14\":0.111111111111111,\"15\":0.074074074074074,\"16\":0.037037037037037,\"17\":0.148148148148148,\"18\":-0.416666666666667,\"19\":-0.148148148148148,\"20\":-0.074074074074074,\"21\":-0.074074074074074,\"22\":-0.259259259259259,\"23\":-0.148148148148148,\"24\":0.074074074074074,\"25\":-0.037037037037037,\"26\":-0.222222222222222,\"27\":0.111111111111111,\"28\":0.296296296296296,\"29\":0.148148148148148,\"30\":-0.037037037037037,\"31\":-0.111111111111111,\"32\":-0.111111111111111,\"33\":0.037037037037037,\"34\":-0.111111111111111,\"35\":-0.333333333333333,\"36\":-0.037037037037037,\"37\":-0.037037037037037,\"38\":0.333333333333333,\"39\":-0.037037037037037,\"40\":0.518518518518518,\"41\":0.074074074074074,\"42\":0.222222222222222,\"43\":-0.148148148148148,\"44\":-0.185185185185185,\"45\":-0.296296296296296,\"46\":0.111111111111111,\"47\":-0.037037037037037,\"48\":-0.074074074074074,\"49\":0.074074074074074,\"50\":0.333333333333333,\"51\":0.148148148148148,\"52\":-0.111111111111111,\"53\":0.222222222222222,\"54\":0.37037037037037,\"55\":0.333333333333333,\"56\":0.0,\"57\":-0.111111111111111,\"58\":-0.185185185185185,\"59\":-0.037037037037037,\"60\":-0.111111111111111,\"61\":-0.185185185185185,\"62\":-0.111111111111111,\"63\":-0.148148148148148,\"64\":-0.037037037037037,\"65\":0.185185185185185,\"66\":-0.259259259259259,\"67\":-0.074074074074074,\"68\":-0.185185185185185,\"69\":-0.148148148148148,\"70\":0.185185185185185,\"71\":-0.037037037037037,\"72\":0.185185185185185,\"73\":0.518518518518518,\"74\":-0.148148148148148,\"75\":0.185185185185185,\"76\":0.074074074074074,\"77\":-0.074074074074074,\"78\":-0.148148148148148,\"79\":0.592592592592593,\"80\":0.074074074074074,\"81\":0.222222222222222,\"82\":0.518518518518518,\"83\":-0.111111111111111,\"84\":-0.222222222222222,\"85\":-0.259259259259259,\"86\":-0.037037037037037,\"87\":-0.037037037037037,\"88\":0.296296296296296,\"89\":0.111111111111111,\"90\":0.037037037037037,\"91\":0.333333333333333,\"92\":-0.111111111111111,\"93\":-0.185185185185185,\"94\":-0.222222222222222,\"95\":-0.037037037037037,\"96\":0.074074074074074,\"97\":0.259259259259259,\"98\":0.037037037037037,\"99\":-0.185185185185185,\"100\":0.666666666666667,\"101\":0.296296296296296,\"102\":-0.074074074074074,\"103\":-0.185185185185185,\"104\":-0.037037037037037,\"105\":0.111111111111111,\"106\":0.148148148148148,\"107\":-0.111111111111111,\"108\":0.518518518518518,\"109\":-0.185185185185185,\"110\":0.333333333333333,\"111\":-0.333333333333333,\"112\":0.148148148148148,\"113\":0.185185185185185,\"114\":-0.222222222222222,\"115\":0.074074074074074,\"116\":0.222222222222222,\"117\":0.555555555555556,\"118\":0.111111111111111,\"119\":0.583333333333333,\"120\":-0.407407407407408,\"121\":-0.037037037037037,\"122\":0.333333333333333,\"123\":0.148148148148148,\"124\":-0.222222222222222,\"125\":0.111111111111111,\"126\":-0.111111111111111,\"127\":-0.111111111111111,\"128\":0.148148148148148,\"129\":0.185185185185185,\"130\":-0.111111111111111,\"131\":-0.111111111111111,\"132\":0.222222222222222,\"133\":-0.37037037037037,\"134\":-0.259259259259259,\"135\":-0.148148148148148,\"136\":-0.111111111111111,\"137\":-0.555555555555556,\"138\":-0.222222222222222,\"139\":0.111111111111111,\"140\":0.148148148148148,\"141\":0.222222222222222,\"142\":-0.185185185185185,\"143\":0.111111111111111,\"144\":-0.222222222222222,\"145\":-0.259259259259259,\"146\":-0.074074074074074,\"147\":0.0,\"148\":0.037037037037037,\"149\":-0.037037037037037,\"150\":-0.111111111111111,\"151\":-0.259259259259259,\"152\":0.037037037037037,\"153\":-0.148148148148148,\"154\":-0.185185185185185,\"155\":0.333333333333333,\"156\":0.037037037037037,\"157\":0.333333333333333,\"158\":-0.222222222222222,\"159\":0.0,\"160\":-0.148148148148148,\"161\":0.62962962962963,\"162\":0.185185185185185,\"163\":0.074074074074074,\"164\":-0.185185185185185,\"165\":-0.037037037037037,\"166\":-0.25,\"167\":0.111111111111111,\"168\":0.185185185185185,\"169\":-0.074074074074074,\"170\":0.444444444444444,\"171\":-0.37037037037037,\"172\":-0.148148148148148,\"173\":0.0,\"174\":0.037037037037037,\"175\":-0.074074074074074,\"176\":-0.222222222222222,\"177\":0.037037037037037,\"178\":-0.222222222222222,\"179\":0.0,\"180\":0.296296296296296,\"181\":-0.666666666666667,\"182\":0.037037037037037,\"183\":0.111111111111111,\"184\":0.148148148148148,\"185\":0.0,\"186\":-0.259259259259259,\"187\":0.074074074074074,\"188\":-0.222222222222222,\"189\":-0.185185185185185,\"190\":-0.259259259259259,\"191\":0.148148148148148,\"192\":0.111111111111111,\"193\":-0.185185185185185,\"194\":0.259259259259259,\"195\":0.148148148148148,\"196\":0.75,\"197\":0.037037037037037,\"198\":-0.333333333333333,\"199\":-0.074074074074074,\"200\":0.333333333333333,\"201\":-0.185185185185185,\"202\":-0.185185185185185,\"203\":0.333333333333333,\"204\":0.0,\"205\":0.074074074074074,\"206\":0.037037037037037,\"207\":0.333333333333333,\"208\":-0.222222222222222,\"209\":-0.333333333333333,\"210\":0.148148148148148,\"211\":0.75,\"212\":-0.074074074074074,\"213\":-0.148148148148148,\"214\":0.185185185185185,\"215\":-0.333333333333333,\"216\":-0.259259259259259,\"217\":0.037037037037037,\"218\":-0.444444444444444,\"219\":0.740740740740741,\"220\":-0.259259259259259,\"221\":0.851851851851852,\"222\":0.962962962962963,\"223\":0.074074074074074,\"224\":-0.074074074074074,\"225\":0.851851851851852,\"226\":1.0,\"227\":-0.222222222222222,\"228\":-0.148148148148148,\"229\":0.296296296296296,\"230\":0.296296296296296,\"231\":0.703703703703704,\"232\":0.222222222222222,\"233\":-0.074074074074074,\"234\":1.0,\"235\":0.259259259259259,\"236\":-0.074074074074074,\"237\":1.0,\"238\":0.777777777777778,\"239\":-0.111111111111111,\"240\":0.592592592592593,\"241\":-0.148148148148148,\"242\":1.0,\"243\":-0.37037037037037,\"244\":0.037037037037037,\"245\":-0.074074074074074,\"246\":0.407407407407407,\"247\":0.0,\"248\":0.555555555555556,\"249\":-0.296296296296296,\"250\":0.037037037037037,\"251\":0.296296296296296,\"252\":-0.333333333333333,\"253\":1.0,\"254\":-0.222222222222222,\"255\":-0.185185185185185,\"256\":-0.111111111111111,\"257\":-0.111111111111111,\"258\":0.037037037037037,\"259\":0.481481481481482,\"260\":1.0,\"261\":-0.111111111111111,\"262\":-0.074074074074074,\"263\":0.259259259259259,\"264\":0.37037037037037,\"265\":-0.296296296296296,\"266\":0.222222222222222,\"267\":1.0,\"268\":1.0,\"269\":0.62962962962963,\"270\":-0.111111111111111,\"271\":0.777777777777778,\"272\":-0.222222222222222,\"273\":0.037037037037037,\"274\":-0.296296296296296,\"275\":0.148148148148148,\"276\":0.481481481481482,\"277\":0.333333333333333,\"278\":-0.111111111111111,\"279\":0.481481481481482,\"280\":-0.296296296296296,\"281\":-0.037037037037037,\"282\":-0.148148148148148,\"283\":0.083333333333333,\"284\":0.407407407407407,\"285\":-0.222222222222222,\"286\":-0.416666666666667,\"287\":-0.37037037037037,\"288\":-0.111111111111111,\"289\":-0.111111111111111,\"290\":0.148148148148148,\"291\":-0.074074074074074,\"292\":0.703703703703704,\"293\":-0.148148148148148,\"294\":0.481481481481482,\"295\":0.074074074074074,\"296\":0.444444444444444,\"297\":null,\"298\":-0.037037037037037,\"299\":0.185185185185185,\"300\":-0.333333333333333,\"301\":0.37037037037037,\"302\":-0.259259259259259,\"303\":0.0,\"304\":-0.111111111111111,\"305\":0.111111111111111,\"306\":-0.296296296296296,\"307\":0.481481481481482,\"308\":-0.074074074074074,\"309\":-0.111111111111111,\"310\":-0.259259259259259,\"311\":0.407407407407407,\"312\":-0.037037037037037,\"313\":0.037037037037037,\"314\":0.083333333333333,\"315\":-0.333333333333333,\"316\":0.037037037037037,\"317\":-0.5,\"318\":-0.074074074074074,\"319\":-0.037037037037037,\"320\":0.0,\"321\":0.074074074074074,\"322\":-0.074074074074074,\"323\":-0.111111111111111,\"324\":0.37037037037037,\"325\":0.259259259259259,\"326\":-0.111111111111111,\"327\":-0.333333333333333,\"328\":-0.185185185185185,\"329\":0.0,\"330\":-0.407407407407408,\"331\":-0.185185185185185,\"332\":-0.037037037037037,\"333\":-0.148148148148148,\"334\":0.111111111111111,\"335\":-0.259259259259259,\"336\":-0.296296296296296,\"337\":-0.037037037037037,\"338\":-0.222222222222222,\"339\":0.296296296296296,\"340\":-0.074074074074074,\"341\":-0.222222222222222,\"342\":0.037037037037037,\"343\":-0.074074074074074,\"344\":-0.074074074074074,\"345\":-0.185185185185185,\"346\":0.666666666666667,\"347\":-0.333333333333333,\"348\":-0.259259259259259,\"349\":-0.222222222222222,\"350\":-0.259259259259259,\"351\":-0.148148148148148,\"352\":0.962962962962963,\"353\":-0.407407407407408,\"354\":null,\"355\":-0.222222222222222,\"356\":0.074074074074074,\"357\":0.037037037037037,\"358\":-0.148148148148148,\"359\":0.111111111111111,\"360\":-0.074074074074074,\"361\":1.0,\"362\":-0.111111111111111,\"363\":-0.259259259259259,\"364\":0.0,\"365\":0.259259259259259,\"366\":0.185185185185185,\"367\":0.185185185185185,\"368\":null,\"369\":-0.148148148148148,\"370\":0.037037037037037,\"371\":0.037037037037037,\"372\":0.074074074074074,\"373\":0.074074074074074,\"374\":0.185185185185185,\"375\":-0.296296296296296,\"376\":0.111111111111111,\"377\":-0.296296296296296,\"378\":-0.259259259259259,\"379\":-0.148148148148148,\"380\":0.333333333333333,\"381\":-0.259259259259259,\"382\":0.148148148148148,\"383\":0.333333333333333,\"384\":-0.25,\"385\":0.074074074074074,\"386\":0.259259259259259,\"387\":0.148148148148148,\"388\":0.851851851851852,\"389\":-0.222222222222222,\"390\":-0.111111111111111,\"391\":0.259259259259259,\"392\":-0.185185185185185,\"393\":-0.296296296296296,\"394\":0.0,\"395\":0.037037037037037,\"396\":-0.222222222222222,\"397\":0.148148148148148,\"398\":null,\"399\":0.259259259259259,\"400\":-0.185185185185185,\"401\":0.555555555555556,\"402\":0.185185185185185,\"403\":-0.444444444444444,\"404\":-0.037037037037037,\"405\":-0.148148148148148,\"406\":-0.296296296296296,\"407\":0.074074074074074,\"408\":-0.037037037037037,\"409\":-0.222222222222222,\"410\":-0.148148148148148,\"411\":0.333333333333333,\"412\":0.333333333333333,\"413\":0.0,\"414\":-0.5,\"415\":0.074074074074074,\"416\":0.0,\"417\":0.592592592592593,\"418\":0.333333333333333,\"419\":-0.185185185185185,\"420\":0.259259259259259,\"421\":0.148148148148148,\"422\":0.148148148148148,\"423\":-0.074074074074074,\"424\":-0.407407407407408,\"425\":-0.111111111111111,\"426\":0.148148148148148,\"427\":-0.222222222222222,\"428\":-0.074074074074074,\"429\":0.037037037037037,\"430\":-0.037037037037037,\"431\":0.037037037037037,\"432\":0.0,\"433\":0.259259259259259,\"434\":-0.148148148148148,\"435\":0.074074074074074,\"436\":0.333333333333333,\"437\":-0.074074074074074,\"438\":-0.185185185185185,\"439\":0.0,\"440\":-0.222222222222222,\"441\":-0.074074074074074,\"442\":0.037037037037037,\"443\":-0.259259259259259,\"444\":-0.111111111111111,\"445\":-0.148148148148148,\"446\":-0.037037037037037,\"447\":0.62962962962963,\"448\":0.333333333333333,\"449\":-0.148148148148148,\"450\":-0.111111111111111,\"451\":-0.037037037037037,\"452\":0.111111111111111,\"453\":-0.222222222222222,\"454\":0.740740740740741,\"455\":-0.296296296296296,\"456\":0.222222222222222,\"457\":0.333333333333333,\"458\":-0.074074074074074,\"459\":-0.037037037037037,\"460\":-0.037037037037037,\"461\":0.074074074074074,\"462\":0.037037037037037,\"463\":-0.222222222222222,\"464\":-0.074074074074074,\"465\":0.111111111111111,\"466\":-0.185185185185185,\"467\":0.444444444444444,\"468\":-0.555555555555556,\"469\":-0.185185185185185,\"470\":0.074074074074074,\"471\":-0.074074074074074,\"472\":-0.185185185185185,\"473\":-0.333333333333333,\"474\":0.037037037037037,\"475\":0.074074074074074,\"476\":0.111111111111111,\"477\":-0.222222222222222,\"478\":0.333333333333333,\"479\":0.555555555555556,\"480\":-0.074074074074074,\"481\":-0.296296296296296,\"482\":0.25,\"483\":-0.148148148148148,\"484\":-0.259259259259259,\"485\":-0.148148148148148,\"486\":-0.074074074074074,\"487\":-0.074074074074074,\"488\":0.185185185185185,\"489\":0.166666666666667,\"490\":-0.037037037037037,\"491\":-0.37037037037037,\"492\":-0.185185185185185,\"493\":-0.222222222222222,\"494\":0.222222222222222,\"495\":-0.481481481481481,\"496\":0.111111111111111,\"497\":-0.148148148148148,\"498\":0.62962962962963,\"499\":0.333333333333333,\"500\":0.148148148148148,\"501\":0.407407407407407,\"502\":1.0,\"503\":-0.185185185185185,\"504\":0.0,\"505\":0.037037037037037,\"506\":-0.037037037037037,\"507\":-0.074074074074074,\"508\":-0.259259259259259,\"509\":0.666666666666667,\"510\":0.666666666666667,\"511\":-0.185185185185185,\"512\":0.444444444444444,\"513\":0.185185185185185,\"514\":0.518518518518518,\"515\":-0.083333333333333,\"516\":-0.185185185185185,\"517\":-0.111111111111111,\"518\":0.62962962962963,\"519\":0.037037037037037,\"520\":-0.296296296296296,\"521\":-0.185185185185185,\"522\":-0.111111111111111,\"523\":-0.111111111111111,\"524\":0.111111111111111,\"525\":-0.185185185185185,\"526\":1.0,\"527\":-0.5,\"528\":-0.111111111111111,\"529\":-0.185185185185185,\"530\":0.851851851851852,\"531\":0.037037037037037,\"532\":-0.111111111111111,\"533\":0.888888888888889,\"534\":0.925925925925926,\"535\":0.0,\"536\":-0.074074074074074,\"537\":-0.37037037037037,\"538\":0.111111111111111,\"539\":-0.148148148148148,\"540\":0.222222222222222,\"541\":-0.222222222222222,\"542\":-0.25,\"543\":-0.148148148148148,\"544\":-0.111111111111111,\"545\":0.592592592592593,\"546\":0.0,\"547\":0.222222222222222,\"548\":-0.148148148148148,\"549\":0.037037037037037,\"550\":0.0,\"551\":0.148148148148148,\"552\":-0.296296296296296,\"553\":-0.222222222222222,\"554\":0.037037037037037,\"555\":0.833333333333333,\"556\":0.074074074074074,\"557\":0.333333333333333,\"558\":0.296296296296296,\"559\":0.0,\"560\":-0.074074074074074,\"561\":0.481481481481482,\"562\":-0.148148148148148,\"563\":0.074074074074074,\"564\":-0.148148148148148,\"565\":null,\"566\":-0.259259259259259,\"567\":-0.185185185185185,\"568\":-0.111111111111111,\"569\":0.148148148148148,\"570\":0.518518518518518,\"571\":-0.037037037037037,\"572\":0.666666666666667,\"573\":0.518518518518518,\"574\":-0.111111111111111,\"575\":0.0,\"576\":0.296296296296296,\"577\":0.074074074074074,\"578\":0.333333333333333,\"579\":-0.111111111111111,\"580\":-0.037037037037037,\"581\":-0.259259259259259,\"582\":0.259259259259259,\"583\":0.037037037037037,\"584\":-0.333333333333333,\"585\":-0.111111111111111,\"586\":-0.111111111111111,\"587\":null,\"588\":-0.296296296296296,\"589\":0.148148148148148,\"590\":0.037037037037037,\"591\":-0.111111111111111,\"592\":-0.037037037037037,\"593\":0.0,\"594\":0.0,\"595\":0.074074074074074,\"596\":0.814814814814815,\"597\":-0.074074074074074,\"598\":-0.296296296296296,\"599\":0.0,\"600\":0.074074074074074,\"601\":0.037037037037037,\"602\":0.185185185185185,\"603\":0.185185185185185,\"604\":0.148148148148148,\"605\":-0.296296296296296,\"606\":0.259259259259259,\"607\":0.074074074074074,\"608\":0.111111111111111,\"609\":-0.185185185185185,\"610\":0.259259259259259,\"611\":-0.222222222222222,\"612\":-0.037037037037037,\"613\":0.037037037037037,\"614\":-0.111111111111111,\"615\":-0.074074074074074,\"616\":-0.037037037037037,\"617\":-0.111111111111111,\"618\":0.111111111111111,\"619\":0.074074074074074,\"620\":0.0,\"621\":-0.333333333333333,\"622\":-0.037037037037037,\"623\":0.037037037037037,\"624\":-0.037037037037037,\"625\":-0.111111111111111,\"626\":-0.416666666666667,\"627\":0.148148148148148,\"628\":-0.185185185185185,\"629\":0.148148148148148,\"630\":0.0,\"631\":0.37037037037037,\"632\":0.148148148148148,\"633\":0.592592592592593,\"634\":-0.083333333333333,\"635\":0.814814814814815,\"636\":-0.074074074074074,\"637\":-0.185185185185185,\"638\":0.259259259259259,\"639\":null,\"640\":-0.185185185185185,\"641\":-0.111111111111111,\"642\":null,\"643\":-0.074074074074074,\"644\":-0.296296296296296,\"645\":-0.296296296296296,\"646\":-0.074074074074074,\"647\":0.148148148148148,\"648\":-0.148148148148148,\"649\":0.037037037037037,\"650\":-0.037037037037037,\"651\":0.111111111111111,\"652\":-0.333333333333333,\"653\":-0.148148148148148,\"654\":0.222222222222222,\"655\":-0.074074074074074,\"656\":-0.5,\"657\":-0.111111111111111,\"658\":-0.037037037037037,\"659\":0.148148148148148,\"660\":0.037037037037037,\"661\":-0.333333333333333,\"662\":-0.074074074074074,\"663\":0.0,\"664\":-0.111111111111111,\"665\":-0.185185185185185,\"666\":0.185185185185185,\"667\":null,\"668\":-0.185185185185185,\"669\":0.111111111111111,\"670\":0.111111111111111,\"671\":-0.074074074074074,\"672\":0.333333333333333,\"673\":0.888888888888889,\"674\":-0.185185185185185,\"675\":-0.148148148148148,\"676\":0.0,\"677\":0.0,\"678\":-0.333333333333333,\"679\":-0.185185185185185,\"680\":-0.074074074074074,\"681\":0.407407407407407,\"682\":0.444444444444444,\"683\":0.0,\"684\":0.074074074074074,\"685\":0.555555555555556,\"686\":-0.148148148148148,\"687\":-0.296296296296296,\"688\":0.148148148148148,\"689\":-0.5,\"690\":0.037037037037037,\"691\":-0.037037037037037,\"692\":0.185185185185185,\"693\":0.148148148148148,\"694\":-0.074074074074074,\"695\":0.111111111111111,\"696\":0.333333333333333,\"697\":-0.148148148148148,\"698\":-0.333333333333333,\"699\":-0.148148148148148,\"700\":-0.37037037037037,\"701\":0.037037037037037,\"702\":0.037037037037037,\"703\":-0.185185185185185,\"704\":-0.074074074074074,\"705\":0.259259259259259,\"706\":0.074074074074074,\"707\":0.037037037037037,\"708\":-0.296296296296296,\"709\":-0.148148148148148,\"710\":0.222222222222222,\"711\":-0.037037037037037,\"712\":-0.185185185185185,\"713\":-0.111111111111111,\"714\":0.074074074074074,\"715\":-0.148148148148148,\"716\":null,\"717\":-0.222222222222222,\"718\":-0.37037037037037,\"719\":0.407407407407407,\"720\":0.074074074074074,\"721\":0.185185185185185,\"722\":-0.185185185185185,\"723\":-0.148148148148148,\"724\":-0.518518518518519,\"725\":0.0,\"726\":-0.111111111111111,\"727\":-0.074074074074074,\"728\":-0.296296296296296,\"729\":1.0,\"730\":-0.148148148148148,\"731\":-0.222222222222222,\"732\":-0.037037037037037,\"733\":0.5,\"734\":0.111111111111111,\"735\":0.407407407407407,\"736\":-0.296296296296296,\"737\":0.259259259259259,\"738\":0.074074074074074,\"739\":-0.111111111111111,\"740\":0.37037037037037,\"741\":0.185185185185185,\"742\":-0.074074074074074,\"743\":0.5,\"744\":0.185185185185185,\"745\":-0.037037037037037,\"746\":0.111111111111111,\"747\":-0.037037037037037,\"748\":0.037037037037037,\"749\":-0.111111111111111,\"750\":-0.111111111111111,\"751\":-0.166666666666667,\"752\":-0.037037037037037,\"753\":0.037037037037037,\"754\":0.222222222222222,\"755\":-0.296296296296296,\"756\":-0.259259259259259,\"757\":-0.407407407407408,\"758\":0.0,\"759\":-0.5,\"760\":0.259259259259259,\"761\":-0.037037037037037,\"762\":-0.222222222222222,\"763\":-0.148148148148148,\"764\":-0.259259259259259,\"765\":-0.074074074074074,\"766\":-0.037037037037037,\"767\":0.148148148148148,\"768\":-0.074074074074074,\"769\":null,\"770\":-0.37037037037037,\"771\":-0.148148148148148,\"772\":-0.25,\"773\":0.148148148148148,\"774\":0.37037037037037,\"775\":-0.074074074074074,\"776\":0.148148148148148,\"777\":-0.185185185185185,\"778\":null,\"779\":-0.111111111111111,\"780\":0.666666666666667,\"781\":0.074074074074074,\"782\":0.111111111111111,\"783\":-0.296296296296296,\"784\":0.148148148148148,\"785\":-0.333333333333333,\"786\":0.222222222222222,\"787\":-0.259259259259259,\"788\":0.259259259259259,\"789\":0.925925925925926,\"790\":0.222222222222222,\"791\":-0.333333333333333,\"792\":-0.148148148148148,\"793\":-0.166666666666667,\"794\":-0.148148148148148,\"795\":0.333333333333333,\"796\":0.222222222222222,\"797\":-0.148148148148148,\"798\":-0.148148148148148,\"799\":0.555555555555556,\"800\":0.185185185185185,\"801\":-0.074074074074074,\"802\":-0.111111111111111,\"803\":-0.407407407407408,\"804\":0.185185185185185,\"805\":-0.111111111111111,\"806\":-0.111111111111111,\"807\":-0.111111111111111,\"808\":-0.074074074074074,\"809\":0.148148148148148,\"810\":0.296296296296296,\"811\":0.111111111111111,\"812\":-0.259259259259259,\"813\":-0.037037037037037,\"814\":0.037037037037037,\"815\":0.0,\"816\":0.037037037037037,\"817\":-0.148148148148148,\"818\":-0.222222222222222,\"819\":0.222222222222222,\"820\":0.0,\"821\":-0.037037037037037,\"822\":0.037037037037037,\"823\":-0.148148148148148,\"824\":0.111111111111111,\"825\":-0.333333333333333,\"826\":0.111111111111111,\"827\":0.222222222222222,\"828\":0.259259259259259,\"829\":0.074074074074074,\"830\":0.222222222222222,\"831\":0.037037037037037,\"832\":0.148148148148148,\"833\":-0.222222222222222,\"834\":0.111111111111111,\"835\":-0.407407407407408,\"836\":0.259259259259259,\"837\":-0.583333333333333,\"838\":-0.25,\"839\":-0.259259259259259,\"840\":-0.222222222222222,\"841\":0.037037037037037,\"842\":0.222222222222222,\"843\":-0.037037037037037,\"844\":-0.185185185185185,\"845\":-0.148148148148148,\"846\":-0.222222222222222,\"847\":0.592592592592593,\"848\":0.444444444444444,\"849\":-0.074074074074074,\"850\":-0.407407407407408,\"851\":0.148148148148148,\"852\":0.333333333333333,\"853\":0.666666666666667,\"854\":-0.111111111111111,\"855\":null,\"856\":0.074074074074074,\"857\":0.222222222222222,\"858\":-0.416666666666667,\"859\":0.814814814814815,\"860\":0.111111111111111,\"861\":0.0,\"862\":-0.222222222222222,\"863\":-0.111111111111111,\"864\":0.259259259259259,\"865\":-0.148148148148148,\"866\":-0.074074074074074,\"867\":0.111111111111111,\"868\":0.481481481481482,\"869\":-0.259259259259259,\"870\":-0.185185185185185,\"871\":-0.222222222222222,\"872\":-0.333333333333333,\"873\":0.0,\"874\":null,\"875\":-0.555555555555556,\"876\":-0.111111111111111,\"877\":-0.074074074074074,\"878\":-0.259259259259259,\"879\":-0.074074074074074,\"880\":null,\"881\":0.222222222222222,\"882\":0.185185185185185,\"883\":0.777777777777778,\"884\":0.333333333333333,\"885\":0.37037037037037,\"886\":0.148148148148148,\"887\":0.333333333333333,\"888\":-0.185185185185185,\"889\":0.333333333333333,\"890\":0.074074074074074,\"891\":0.074074074074074,\"892\":0.148148148148148,\"893\":-0.037037037037037,\"894\":0.407407407407407,\"895\":-0.111111111111111,\"896\":-0.074074074074074,\"897\":null,\"898\":0.296296296296296,\"899\":-0.074074074074074,\"900\":-0.074074074074074,\"901\":-0.074074074074074,\"902\":-0.074074074074074,\"903\":0.148148148148148,\"904\":-0.37037037037037,\"905\":-0.333333333333333,\"906\":0.148148148148148,\"907\":0.37037037037037,\"908\":-0.296296296296296,\"909\":-0.111111111111111,\"910\":-0.259259259259259,\"911\":-0.444444444444444,\"912\":-0.111111111111111,\"913\":0.444444444444444,\"914\":0.0,\"915\":-0.074074074074074,\"916\":-0.185185185185185,\"917\":-0.111111111111111,\"918\":0.592592592592593,\"919\":-0.25,\"920\":0.148148148148148,\"921\":-0.074074074074074,\"922\":0.037037037037037,\"923\":0.037037037037037,\"924\":0.037037037037037,\"925\":0.481481481481482,\"926\":0.0,\"927\":-0.185185185185185,\"928\":0.0,\"929\":0.259259259259259,\"930\":0.037037037037037,\"931\":-0.185185185185185,\"932\":0.111111111111111,\"933\":-0.037037037037037,\"934\":-0.222222222222222,\"935\":-0.296296296296296,\"936\":-0.37037037037037,\"937\":-0.296296296296296,\"938\":0.074074074074074,\"939\":0.851851851851852,\"940\":-0.148148148148148,\"941\":-0.222222222222222,\"942\":0.074074074074074,\"943\":0.074074074074074,\"944\":0.259259259259259,\"945\":-0.074074074074074,\"946\":0.333333333333333,\"947\":-0.666666666666667,\"948\":0.083333333333333,\"949\":0.444444444444444,\"950\":0.037037037037037,\"951\":0.296296296296296,\"952\":-0.185185185185185,\"953\":0.148148148148148,\"954\":-0.111111111111111,\"955\":-0.148148148148148,\"956\":-0.185185185185185,\"957\":-0.037037037037037,\"958\":-0.037037037037037,\"959\":-0.259259259259259,\"960\":-0.111111111111111,\"961\":0.148148148148148,\"962\":-0.111111111111111,\"963\":1.0,\"964\":-0.185185185185185,\"965\":0.416666666666667,\"966\":-0.074074074074074,\"967\":-0.074074074074074,\"968\":-0.037037037037037,\"969\":-0.037037037037037,\"970\":-0.148148148148148,\"971\":-0.111111111111111,\"972\":0.037037037037037,\"973\":-0.37037037037037,\"974\":-0.37037037037037,\"975\":0.148148148148148,\"976\":0.222222222222222,\"977\":0.0,\"978\":0.148148148148148,\"979\":-0.222222222222222,\"980\":0.0,\"981\":-0.111111111111111,\"982\":0.222222222222222,\"983\":0.074074074074074,\"984\":-0.148148148148148,\"985\":-0.296296296296296,\"986\":0.111111111111111,\"987\":0.037037037037037,\"988\":-0.037037037037037,\"989\":-0.074074074074074,\"990\":-0.185185185185185,\"991\":-0.111111111111111,\"992\":-0.037037037037037,\"993\":0.0,\"994\":-0.185185185185185,\"995\":0.074074074074074,\"996\":-0.111111111111111,\"997\":-0.185185185185185,\"998\":-0.259259259259259,\"999\":-0.074074074074074,\"1000\":0.259259259259259,\"1001\":0.222222222222222,\"1002\":0.0,\"1003\":0.0,\"1004\":0.148148148148148,\"1005\":-0.296296296296296,\"1006\":-0.185185185185185,\"1007\":0.259259259259259,\"1008\":-0.222222222222222,\"1009\":0.0,\"1010\":-0.407407407407408,\"1011\":0.185185185185185,\"1012\":-0.074074074074074,\"1013\":-0.111111111111111,\"1014\":0.148148148148148,\"1015\":-0.074074074074074,\"1016\":-0.296296296296296,\"1017\":-0.222222222222222,\"1018\":-0.111111111111111,\"1019\":0.074074074074074,\"1020\":0.074074074074074,\"1021\":-0.222222222222222,\"1022\":-0.111111111111111,\"1023\":-0.148148148148148,\"1024\":-0.185185185185185,\"1025\":-0.296296296296296,\"1026\":0.222222222222222,\"1027\":0.0,\"1028\":0.148148148148148,\"1029\":0.111111111111111,\"1030\":-0.148148148148148,\"1031\":-0.259259259259259,\"1032\":-0.185185185185185,\"1033\":0.444444444444444,\"1034\":-0.259259259259259,\"1035\":0.481481481481482,\"1036\":-0.111111111111111,\"1037\":0.037037037037037,\"1038\":-0.296296296296296,\"1039\":0.0,\"1040\":-0.037037037037037,\"1041\":-0.481481481481481,\"1042\":-0.259259259259259,\"1043\":-0.148148148148148,\"1044\":-0.037037037037037,\"1045\":-0.148148148148148,\"1046\":-0.148148148148148,\"1047\":0.0,\"1048\":-0.074074074074074,\"1049\":-0.111111111111111,\"1050\":-0.185185185185185,\"1051\":-0.148148148148148,\"1052\":0.148148148148148,\"1053\":0.111111111111111,\"1054\":-0.185185185185185,\"1055\":0.148148148148148,\"1056\":-0.555555555555556,\"1057\":0.259259259259259,\"1058\":-0.148148148148148,\"1059\":0.777777777777778,\"1060\":0.148148148148148,\"1061\":-0.296296296296296,\"1062\":-0.259259259259259,\"1063\":-0.074074074074074,\"1064\":0.074074074074074,\"1065\":0.037037037037037,\"1066\":0.074074074074074,\"1067\":0.518518518518518,\"1068\":-0.444444444444444,\"1069\":-0.111111111111111,\"1070\":0.185185185185185,\"1071\":0.111111111111111,\"1072\":-0.333333333333333,\"1073\":0.777777777777778,\"1074\":-0.111111111111111,\"1075\":-0.148148148148148,\"1076\":-0.185185185185185,\"1077\":-0.148148148148148,\"1078\":-0.148148148148148,\"1079\":0.296296296296296,\"1080\":-0.148148148148148,\"1081\":-0.037037037037037,\"1082\":0.0,\"1083\":0.148148148148148,\"1084\":0.333333333333333,\"1085\":0.037037037037037,\"1086\":-0.083333333333333,\"1087\":0.333333333333333,\"1088\":0.962962962962963,\"1089\":0.074074074074074,\"1090\":-0.111111111111111,\"1091\":-0.222222222222222,\"1092\":0.259259259259259,\"1093\":-0.407407407407408,\"1094\":-0.148148148148148,\"1095\":-0.166666666666667,\"1096\":-0.481481481481481,\"1097\":0.037037037037037,\"1098\":-0.148148148148148,\"1099\":-0.259259259259259,\"1100\":0.185185185185185,\"1101\":-0.407407407407408,\"1102\":0.148148148148148,\"1103\":0.148148148148148,\"1104\":-0.111111111111111,\"1105\":-0.037037037037037,\"1106\":-0.259259259259259,\"1107\":0.37037037037037,\"1108\":-0.222222222222222,\"1109\":0.259259259259259,\"1110\":1.0,\"1111\":-0.148148148148148,\"1112\":-0.555555555555556,\"1113\":-0.185185185185185,\"1114\":1.0,\"1115\":0.37037037037037,\"1116\":-0.111111111111111,\"1117\":-0.074074074074074,\"1118\":-0.296296296296296,\"1119\":0.148148148148148,\"1120\":0.037037037037037,\"1121\":0.148148148148148,\"1122\":-0.666666666666667,\"1123\":0.111111111111111,\"1124\":0.074074074074074,\"1125\":-0.407407407407408,\"1126\":0.62962962962963,\"1127\":0.111111111111111,\"1128\":-0.166666666666667,\"1129\":-0.583333333333333,\"1130\":0.037037037037037,\"1131\":0.037037037037037,\"1132\":0.0,\"1133\":-0.296296296296296},\"Control expected shift\":{\"0\":4.000000000000008,\"1\":18.999999908589391,\"2\":13.5,\"3\":3.97710470318745,\"4\":14.301070735602046,\"5\":3.031936691385254,\"6\":9.999999999995698,\"7\":10.000001606670097,\"8\":8.992195034443572,\"9\":2.00000000000004,\"10\":18.912151466206076,\"11\":10.000029251059331,\"12\":2.999999999958419,\"13\":6.0,\"14\":19.0,\"15\":9.0,\"16\":7.99999968582138,\"17\":12.84892176188433,\"18\":2.000000000115348,\"19\":2.999999999975222,\"20\":19.0,\"21\":12.999723504980791,\"22\":9.999998941658934,\"23\":6.000000000256789,\"24\":8.658106860843173,\"25\":2.0,\"26\":9.999994243381835,\"27\":19.0,\"28\":11.000045146517737,\"29\":18.999999999998948,\"30\":7.065514453640497,\"31\":4.014233016039297,\"32\":19.0,\"33\":18.999999999999993,\"34\":9.999960157816661,\"35\":2.000610419323829,\"36\":2.000000000545516,\"37\":18.999999999999144,\"38\":2.000001289778301,\"39\":18.999999999998511,\"40\":3.999999893194395,\"41\":8.99032353368777,\"42\":17.48497723920854,\"43\":7.063512195844629,\"44\":10.000000008078363,\"45\":9.000164230728428,\"46\":18.925825435800014,\"47\":18.942143709719328,\"48\":18.999999947962458,\"49\":18.999999999988308,\"50\":18.999999999942094,\"51\":7.0,\"52\":2.000024907310869,\"53\":7.0,\"54\":18.999974598677564,\"55\":7.999999999999998,\"56\":18.147661511576924,\"57\":4.0142751645731,\"58\":2.009011894071146,\"59\":19.0,\"60\":18.999999975403799,\"61\":17.790371762806476,\"62\":18.999935359791476,\"63\":18.961141786841079,\"64\":6.249117471925754,\"65\":9.0,\"66\":10.000042985430595,\"67\":10.000000009901987,\"68\":3.00000001878566,\"69\":3.000391284702677,\"70\":19.0,\"71\":6.992408216058972,\"72\":19.0,\"73\":3.0,\"74\":8.5,\"75\":9.999994775488364,\"76\":8.002171501261271,\"77\":3.000000000389954,\"78\":19.0,\"79\":2.999999999999998,\"80\":12.000000618673115,\"81\":8.99905639931432,\"82\":18.202466074546255,\"83\":2.821098742538344,\"84\":18.984942369973936,\"85\":5.991876367895408,\"86\":6.880146367860085,\"87\":3.0,\"88\":19.0,\"89\":15.717388018587734,\"90\":2.999983299383736,\"91\":7.663799811377638,\"92\":3.036805082993757,\"93\":18.99999997379799,\"94\":4.976211806331906,\"95\":6.092370131953822,\"96\":18.999999901144282,\"97\":3.999096345670665,\"98\":6.000000000761466,\"99\":9.826104382075471,\"100\":19.0,\"101\":7.06882367382404,\"102\":9.999999998851173,\"103\":18.999999988712094,\"104\":5.003458685681307,\"105\":9.999999999999991,\"106\":2.00000001273991,\"107\":3.000000000000109,\"108\":5.000000000000325,\"109\":5.00000490280518,\"110\":2.0,\"111\":18.999999999999996,\"112\":19.0,\"113\":11.909225643652013,\"114\":9.000000000034088,\"115\":10.000000000210415,\"116\":7.999999998979114,\"117\":2.001685937068734,\"118\":8.000000031998029,\"119\":7.000000000000012,\"120\":7.06656798389383,\"121\":5.999996062974637,\"122\":2.000000000000002,\"123\":9.000000289232531,\"124\":18.762959687818913,\"125\":9.0,\"126\":17.687758990148637,\"127\":9.999999916287207,\"128\":3.0,\"129\":18.999999953724078,\"130\":9.999998487394061,\"131\":6.999999999564798,\"132\":7.99999577858102,\"133\":19.0,\"134\":9.000000000276493,\"135\":10.953077177278804,\"136\":3.000000000272777,\"137\":7.45071871695044,\"138\":9.895582249117227,\"139\":9.978277985520752,\"140\":2.000000048750666,\"141\":19.0,\"142\":8.999937929526505,\"143\":3.0,\"144\":2.11262086799712,\"145\":9.999589417120252,\"146\":9.391642509241556,\"147\":3.387727861305005,\"148\":6.000000349586155,\"149\":7.999857926155086,\"150\":6.38419190175332,\"151\":11.920138272846682,\"152\":9.982823199760368,\"153\":2.000000000268348,\"154\":9.996810484157855,\"155\":6.0,\"156\":18.994392552004118,\"157\":8.000179522214932,\"158\":18.999999999988727,\"159\":19.0,\"160\":19.0,\"161\":8.0,\"162\":9.408924870930935,\"163\":19.0,\"164\":2.000000000000004,\"165\":9.9999999983159,\"166\":10.000000000000002,\"167\":7.999830092221738,\"168\":7.999999999999998,\"169\":16.904877073929004,\"170\":19.0,\"171\":5.991414487537051,\"172\":9.001945108466872,\"173\":19.0,\"174\":2.781233139752926,\"175\":7.776128473663928,\"176\":18.999952979324753,\"177\":18.999999999975188,\"178\":13.525350730507416,\"179\":2.0,\"180\":3.514329180905612,\"181\":10.027507159657132,\"182\":3.004821926624608,\"183\":10.326316051478926,\"184\":19.0,\"185\":7.000431689135782,\"186\":12.719824649731507,\"187\":9.176909321611639,\"188\":9.974849806693204,\"189\":9.905264621971012,\"190\":9.86522146169567,\"191\":3.000000000009802,\"192\":3.0,\"193\":2.000156258914266,\"194\":7.000000000000001,\"195\":2.015800708976958,\"196\":19.0,\"197\":16.866150261859499,\"198\":3.000000000001878,\"199\":3.0,\"200\":5.999999998271902,\"201\":9.0,\"202\":4.000000800447099,\"203\":2.999999999948956,\"204\":18.999868683014046,\"205\":6.991048250061509,\"206\":3.0,\"207\":19.0,\"208\":10.001536607635385,\"209\":3.000266652559492,\"210\":7.185956839477375,\"211\":7.990868054859502,\"212\":8.999965313768582,\"213\":13.00002494397557,\"214\":3.000000000000244,\"215\":3.000000000398237,\"216\":9.977872677469998,\"217\":8.92408706962749,\"218\":4.596914623147783,\"219\":19.0,\"220\":18.405166779194435,\"221\":19.0,\"222\":18.999999999913442,\"223\":6.124741776832971,\"224\":18.61692813611824,\"225\":19.0,\"226\":19.0,\"227\":19.0,\"228\":9.000000000000014,\"229\":19.0,\"230\":18.999999992919456,\"231\":19.0,\"232\":6.977695200419744,\"233\":6.428948146823845,\"234\":19.0,\"235\":18.999969707349908,\"236\":19.0,\"237\":19.0,\"238\":7.98007043354713,\"239\":18.982687161010006,\"240\":19.0,\"241\":18.581884469390797,\"242\":19.0,\"243\":18.998795865534294,\"244\":13.004031470252553,\"245\":14.937985103857398,\"246\":18.999999999584404,\"247\":9.000061845607084,\"248\":7.022340957771118,\"249\":6.999999986901351,\"250\":18.999563444851653,\"251\":18.999999974912448,\"252\":13.157507204612523,\"253\":19.0,\"254\":4.195699046385164,\"255\":2.624630891093539,\"256\":17.499999901993498,\"257\":9.999815517831974,\"258\":8.0,\"259\":3.0,\"260\":7.999999998791942,\"261\":10.000000000000053,\"262\":5.777657631935709,\"263\":2.0,\"264\":18.999999999671218,\"265\":10.000634409932552,\"266\":19.0,\"267\":19.0,\"268\":19.0,\"269\":19.0,\"270\":2.0,\"271\":19.0,\"272\":6.999999999984854,\"273\":3.0,\"274\":8.017279453180768,\"275\":8.000682981427572,\"276\":9.346203734845386,\"277\":18.99999999828033,\"278\":2.000000123889745,\"279\":9.999999957053301,\"280\":2.999317444763826,\"281\":19.0,\"282\":8.006657439486807,\"283\":9.972756752593572,\"284\":19.0,\"285\":17.999999979059528,\"286\":3.000102100217587,\"287\":6.999999974964949,\"288\":6.284766087197498,\"289\":2.000689310881988,\"290\":7.0,\"291\":7.004068404451978,\"292\":19.0,\"293\":18.999999998524849,\"294\":19.0,\"295\":2.980364465755014,\"296\":4.999997595342693,\"297\":10.499999999999998,\"298\":4.003573804261514,\"299\":9.000001687601531,\"300\":4.322296513361858,\"301\":7.0,\"302\":3.0,\"303\":7.000023666252171,\"304\":9.001419297221968,\"305\":8.000351906677194,\"306\":8.036778588268191,\"307\":7.001274233054411,\"308\":2.015165989876037,\"309\":8.816393685019808,\"310\":9.999999999990102,\"311\":19.0,\"312\":19.0,\"313\":3.029875303514542,\"314\":6.000000000000001,\"315\":5.000001445479669,\"316\":7.0,\"317\":6.000178302791133,\"318\":9.000014993985147,\"319\":7.000001236008359,\"320\":7.002171309929419,\"321\":8.075617334927603,\"322\":5.99999994470908,\"323\":19.0,\"324\":3.000000000000006,\"325\":7.999972729733012,\"326\":18.505307457927987,\"327\":3.400665059588166,\"328\":8.002069592990797,\"329\":6.000004325621313,\"330\":6.999040793934705,\"331\":6.325181266140866,\"332\":3.568392768629664,\"333\":9.839252716093844,\"334\":6.716877621349418,\"335\":8.005484747628822,\"336\":7.978834083626843,\"337\":2.999003472504481,\"338\":8.99959382832072,\"339\":8.000419175286931,\"340\":2.000014259314259,\"341\":9.976776613007676,\"342\":6.000077496804871,\"343\":2.0,\"344\":3.00000070103896,\"345\":2.000000000002227,\"346\":8.999999999986937,\"347\":4.999999963409497,\"348\":7.987203978892771,\"349\":19.0,\"350\":2.04784444869072,\"351\":7.999614455303227,\"352\":19.0,\"353\":2.98016689963752,\"354\":7.0,\"355\":3.000000080614723,\"356\":7.0,\"357\":19.0,\"358\":2.000001357025342,\"359\":6.853993614508583,\"360\":7.000000000000458,\"361\":8.99849652760537,\"362\":16.007905269986615,\"363\":7.999999999337906,\"364\":7.998093509863271,\"365\":8.000000193257504,\"366\":6.0,\"367\":8.999968473875365,\"368\":10.499999999999998,\"369\":5.815263714000547,\"370\":19.0,\"371\":19.0,\"372\":3.0,\"373\":5.523568257426282,\"374\":19.0,\"375\":18.999999999999993,\"376\":8.098522002177214,\"377\":10.051382831991607,\"378\":18.990786427244292,\"379\":2.000008126126817,\"380\":4.0,\"381\":4.33806177712682,\"382\":8.000018728263951,\"383\":6.999999177142422,\"384\":2.0,\"385\":3.143376269559081,\"386\":2.060339333723584,\"387\":18.883008065568529,\"388\":19.0,\"389\":19.0,\"390\":2.995570402924545,\"391\":8.019792614092804,\"392\":2.000000071190068,\"393\":2.000001350318969,\"394\":9.00000000001843,\"395\":8.0,\"396\":8.052955028514081,\"397\":19.0,\"398\":3.0,\"399\":4.000016484302072,\"400\":2.000000846324978,\"401\":19.0,\"402\":9.007771458154343,\"403\":4.004595133577356,\"404\":7.977268951317837,\"405\":7.741866134774099,\"406\":19.0,\"407\":18.998303928192126,\"408\":3.0,\"409\":6.971596459017508,\"410\":2.010321075545309,\"411\":7.999999999999992,\"412\":18.999994547173909,\"413\":2.000301443055024,\"414\":7.0,\"415\":3.995395352487346,\"416\":7.013300126836172,\"417\":9.000017231807874,\"418\":9.999860458569049,\"419\":10.0,\"420\":19.0,\"421\":8.999999999946482,\"422\":3.000000000002973,\"423\":9.177228248392211,\"424\":18.999437094949737,\"425\":8.999999999997643,\"426\":19.0,\"427\":8.769691279408013,\"428\":8.999930662936835,\"429\":2.0,\"430\":2.999999999996804,\"431\":8.111002355134087,\"432\":6.860790804049051,\"433\":19.0,\"434\":18.999999994807926,\"435\":6.999999826879381,\"436\":6.999995717500407,\"437\":19.0,\"438\":8.000001408544884,\"439\":4.00000018225427,\"440\":3.65877559360317,\"441\":7.002423015391645,\"442\":4.86870985718665,\"443\":3.000000000000141,\"444\":6.999999898167087,\"445\":9.957327810723381,\"446\":9.00000000506718,\"447\":9.0,\"448\":19.0,\"449\":7.015029841691061,\"450\":7.00191422211103,\"451\":18.234932643306365,\"452\":6.999996896470857,\"453\":8.976978616014543,\"454\":7.0,\"455\":9.493590584733008,\"456\":2.000000000000005,\"457\":8.001952319645032,\"458\":9.973348493480174,\"459\":10.0,\"460\":9.959362989321749,\"461\":18.999999990112283,\"462\":8.001426773397426,\"463\":3.246998313205617,\"464\":9.998243674467252,\"465\":6.229763536076557,\"466\":7.826973860641912,\"467\":7.999995514880178,\"468\":15.999035654561622,\"469\":7.0,\"470\":18.999999999999996,\"471\":10.0,\"472\":7.99999996262377,\"473\":5.999999999881796,\"474\":6.000506409702595,\"475\":2.00000000000076,\"476\":18.999571201946306,\"477\":7.001501491952214,\"478\":19.0,\"479\":18.999999999933824,\"480\":8.428203238514605,\"481\":19.0,\"482\":19.0,\"483\":9.000875314879647,\"484\":7.924702391495282,\"485\":11.701787192270057,\"486\":19.0,\"487\":7.000000000092494,\"488\":9.996790052857088,\"489\":6.000000000000001,\"490\":18.999999880561752,\"491\":2.000138324461242,\"492\":3.000000000012465,\"493\":2.9989814463828,\"494\":7.0,\"495\":10.944231051618688,\"496\":7.530564200364051,\"497\":4.31299411593439,\"498\":19.0,\"499\":10.0,\"500\":19.0,\"501\":2.0,\"502\":18.99998470958101,\"503\":18.999997536843601,\"504\":9.158076262488459,\"505\":7.000818324390685,\"506\":3.558766612750659,\"507\":2.000065924450296,\"508\":4.000000037259618,\"509\":13.000000000001972,\"510\":19.0,\"511\":2.0,\"512\":5.000022950905885,\"513\":5.024577006627901,\"514\":18.999999999999972,\"515\":5.999999999703156,\"516\":3.000001025847534,\"517\":18.999999968527913,\"518\":4.999999854159174,\"519\":7.999981235372071,\"520\":7.094485504756864,\"521\":9.074153297718025,\"522\":6.00003351000064,\"523\":9.999999440336888,\"524\":7.0,\"525\":6.998970614735677,\"526\":6.999999999311701,\"527\":7.003476593434073,\"528\":9.000367980326796,\"529\":6.999999928738172,\"530\":19.0,\"531\":10.622229060616249,\"532\":18.208595929172542,\"533\":19.0,\"534\":19.0,\"535\":2.653984855107425,\"536\":7.003120125110707,\"537\":6.989422030215112,\"538\":8.029196038939128,\"539\":18.999999834745538,\"540\":19.0,\"541\":3.003162782706246,\"542\":7.999999999999997,\"543\":10.000000127660201,\"544\":9.0,\"545\":19.0,\"546\":18.999999999999996,\"547\":19.0,\"548\":9.999999248887688,\"549\":3.490081387976564,\"550\":3.00000000000007,\"551\":18.999999999530537,\"552\":10.000000000000002,\"553\":9.999865157453359,\"554\":3.5,\"555\":19.0,\"556\":19.0,\"557\":19.0,\"558\":8.000000016945849,\"559\":9.0,\"560\":9.067274373077447,\"561\":2.000531169309756,\"562\":2.039898618717774,\"563\":19.0,\"564\":6.117058786380564,\"565\":10.499999999999998,\"566\":18.999957219022825,\"567\":5.000000056561579,\"568\":9.009220207943862,\"569\":9.785654987287771,\"570\":8.0,\"571\":2.00000000000011,\"572\":7.999606600204338,\"573\":19.0,\"574\":7.000000016120261,\"575\":2.320004075205176,\"576\":7.720987841170404,\"577\":18.999971202455928,\"578\":19.0,\"579\":19.0,\"580\":7.140983966177005,\"581\":9.994007314031316,\"582\":8.131201585863753,\"583\":7.596170864083759,\"584\":3.000000079180774,\"585\":9.000001147162472,\"586\":3.27290048072977,\"587\":2.0,\"588\":3.13404871498404,\"589\":8.999998999338644,\"590\":8.999934472065092,\"591\":9.999319266730618,\"592\":18.99985524267851,\"593\":6.0,\"594\":7.729693885372608,\"595\":7.54486640426027,\"596\":19.0,\"597\":18.999999986303838,\"598\":7.974461788282995,\"599\":10.0,\"600\":7.911682966578526,\"601\":18.999998978632561,\"602\":3.072721671758609,\"603\":2.99999999999999,\"604\":7.997245502388845,\"605\":3.126206321151047,\"606\":19.0,\"607\":8.000000000021808,\"608\":4.0,\"609\":4.148331482960299,\"610\":2.0,\"611\":4.534786041858913,\"612\":7.563610644547154,\"613\":18.999999999999442,\"614\":3.000000000219052,\"615\":7.116139617784655,\"616\":6.5,\"617\":18.999969093437692,\"618\":18.999999995673093,\"619\":18.99999999985647,\"620\":9.999999999999995,\"621\":9.999477886295619,\"622\":6.999938798829947,\"623\":8.000000000001014,\"624\":4.613051072658172,\"625\":6.999999999998177,\"626\":18.999999706318199,\"627\":7.999999999091906,\"628\":2.99999942098209,\"629\":8.0,\"630\":7.0,\"631\":3.092150846746424,\"632\":18.999999999999186,\"633\":18.988414788107654,\"634\":2.999999937360659,\"635\":19.0,\"636\":10.95417833600948,\"637\":18.999999999956415,\"638\":2.007379747672486,\"639\":3.99999999999993,\"640\":3.0,\"641\":18.999999999999996,\"642\":0.0,\"643\":2.0,\"644\":5.371721832285328,\"645\":8.999380238675897,\"646\":6.000008995222055,\"647\":7.0,\"648\":7.999996014312166,\"649\":8.000000168725911,\"650\":16.999997851097213,\"651\":19.0,\"652\":3.991787440236288,\"653\":8.00055498711704,\"654\":19.0,\"655\":13.199173673744248,\"656\":6.000000004362033,\"657\":9.991576584394704,\"658\":2.999937240889172,\"659\":18.999999980525473,\"660\":19.0,\"661\":4.000869141634302,\"662\":9.485769113001677,\"663\":6.130262923070043,\"664\":5.000001417387827,\"665\":19.0,\"666\":19.0,\"667\":10.499999999999998,\"668\":7.000000000061992,\"669\":19.0,\"670\":17.999999999246345,\"671\":2.880769370139782,\"672\":19.0,\"673\":9.0,\"674\":2.000797771297081,\"675\":9.000036514071041,\"676\":17.197491701676586,\"677\":6.000000000000001,\"678\":10.035424345507836,\"679\":8.0,\"680\":18.999964104314735,\"681\":19.0,\"682\":6.999999999999901,\"683\":6.000000001724165,\"684\":19.0,\"685\":7.999999399943437,\"686\":7.970605664713969,\"687\":8.042569490923563,\"688\":19.0,\"689\":19.0,\"690\":17.594258509407084,\"691\":14.561624936072546,\"692\":9.000000057227146,\"693\":19.0,\"694\":2.697870284129144,\"695\":10.0,\"696\":7.999999999987173,\"697\":19.0,\"698\":10.00019661617684,\"699\":8.013891926307629,\"700\":19.0,\"701\":2.193156007012708,\"702\":8.000003494179966,\"703\":3.000000000000006,\"704\":7.752588810745963,\"705\":18.999998471247288,\"706\":18.999999365652563,\"707\":19.0,\"708\":2.010165980878002,\"709\":3.00000000000416,\"710\":9.999970405539884,\"711\":3.073704219721362,\"712\":8.829641116212461,\"713\":19.0,\"714\":7.000000002416066,\"715\":9.00000021325609,\"716\":10.499999999999998,\"717\":2.000000022776088,\"718\":4.000090628898527,\"719\":7.999999999999894,\"720\":2.0,\"721\":13.029881894256746,\"722\":7.905912234639683,\"723\":19.0,\"724\":3.981881133583658,\"725\":18.999999999999798,\"726\":4.000000000000007,\"727\":7.999908488201489,\"728\":7.0,\"729\":19.0,\"730\":10.000004992024801,\"731\":6.768576955069116,\"732\":4.065737019823529,\"733\":18.965607547393525,\"734\":6.000000000001663,\"735\":9.000011371421008,\"736\":8.999995022784868,\"737\":5.99999999489811,\"738\":5.000000063356537,\"739\":3.61132869418433,\"740\":19.0,\"741\":19.0,\"742\":7.999991644718421,\"743\":2.000000153436312,\"744\":19.0,\"745\":7.999999996364241,\"746\":8.000290571174112,\"747\":8.999890345650261,\"748\":3.000008769997895,\"749\":2.001945309820984,\"750\":10.000000000000327,\"751\":3.0,\"752\":3.0,\"753\":18.998737923884146,\"754\":19.0,\"755\":19.0,\"756\":6.69000678988194,\"757\":2.757939214745544,\"758\":8.000000000454948,\"759\":7.99999999999926,\"760\":2.999999999914046,\"761\":3.001734317055428,\"762\":3.031529730895939,\"763\":9.995984250477033,\"764\":9.042234063885637,\"765\":2.699449825915196,\"766\":11.010598301415847,\"767\":18.999106313747696,\"768\":3.000190561924014,\"769\":0.0,\"770\":7.999935454607384,\"771\":4.000000000011328,\"772\":19.0,\"773\":8.706300966092943,\"774\":7.932169809652253,\"775\":3.000000000000374,\"776\":7.884875442363227,\"777\":3.027804400141662,\"778\":10.0,\"779\":8.826478820749115,\"780\":19.0,\"781\":9.999999999999979,\"782\":19.0,\"783\":7.793517350435377,\"784\":2.877069005414759,\"785\":2.88081535682483,\"786\":7.000219395824562,\"787\":7.718991054742594,\"788\":7.999999999999998,\"789\":7.00000000000593,\"790\":8.000000992899194,\"791\":8.932049071089471,\"792\":18.996634399758879,\"793\":5.000000652730104,\"794\":2.731829206150337,\"795\":7.846876601708158,\"796\":18.999999999999996,\"797\":2.029140966759153,\"798\":7.025162763696726,\"799\":19.0,\"800\":8.999999999785262,\"801\":5.999999986442719,\"802\":2.018744947112008,\"803\":2.99994820761423,\"804\":8.999999999998812,\"805\":3.004593479353693,\"806\":18.635126844048216,\"807\":6.999997563822333,\"808\":2.000000062695988,\"809\":19.0,\"810\":19.0,\"811\":19.0,\"812\":15.484106260633608,\"813\":8.56721584762594,\"814\":4.994380962728426,\"815\":19.0,\"816\":18.999999674467418,\"817\":3.0,\"818\":5.999999999997075,\"819\":7.000008003524472,\"820\":18.790488755695591,\"821\":8.000000023710642,\"822\":2.000484421923686,\"823\":19.0,\"824\":18.999999946283158,\"825\":19.0,\"826\":10.000000007205394,\"827\":3.000000001474435,\"828\":6.999999995813016,\"829\":8.000000000008791,\"830\":3.000000000000004,\"831\":2.000933423444316,\"832\":8.747792797196723,\"833\":2.225572805507389,\"834\":8.026186462809408,\"835\":5.010521801032803,\"836\":9.999978029848982,\"837\":7.000000000011344,\"838\":7.00000554862843,\"839\":2.000000000335116,\"840\":3.000124617659966,\"841\":19.0,\"842\":8.988794919584704,\"843\":6.999999999841785,\"844\":4.999999999999994,\"845\":19.0,\"846\":9.997080795498876,\"847\":10.0,\"848\":8.983227566269877,\"849\":8.999999929481113,\"850\":5.916401550677157,\"851\":6.999997193949278,\"852\":19.0,\"853\":2.0,\"854\":5.179770609453392,\"855\":10.499999999999998,\"856\":8.000029076223267,\"857\":7.999955768420812,\"858\":10.999999948859038,\"859\":9.941993479512117,\"860\":4.99999999998875,\"861\":3.335887695364716,\"862\":7.076002846331842,\"863\":12.054361387221206,\"864\":15.51642238755973,\"865\":2.328307550980268,\"866\":6.99994450708027,\"867\":9.999998890740471,\"868\":19.0,\"869\":4.000249147904832,\"870\":8.157385142342264,\"871\":10.030622490341827,\"872\":10.000000000231037,\"873\":3.188371959183476,\"874\":10.499999999999998,\"875\":7.999999999999999,\"876\":18.999999999965706,\"877\":7.000000008913144,\"878\":18.999999999997016,\"879\":10.441840417520641,\"880\":10.499999999999998,\"881\":8.000016026677942,\"882\":18.999759430995702,\"883\":7.302483054384544,\"884\":19.0,\"885\":18.99999999587665,\"886\":5.971746545439551,\"887\":2.999342175713714,\"888\":3.001287745536597,\"889\":7.99675640841148,\"890\":7.0,\"891\":18.999999714134731,\"892\":7.020097238385596,\"893\":6.999607760238138,\"894\":8.072737477612007,\"895\":8.99999999958824,\"896\":10.00004463429441,\"897\":10.499999999999998,\"898\":19.0,\"899\":7.0,\"900\":9.000000001786109,\"901\":9.000562624249804,\"902\":2.130879392981411,\"903\":7.002593399012214,\"904\":15.382174665383795,\"905\":9.159986636818553,\"906\":18.999999999999904,\"907\":19.0,\"908\":10.000000062395031,\"909\":2.998687137409522,\"910\":9.806781770958862,\"911\":9.984491760834262,\"912\":8.439467661799508,\"913\":7.999998644591394,\"914\":3.039887702462548,\"915\":9.751431559470222,\"916\":7.94818525852966,\"917\":19.0,\"918\":19.0,\"919\":19.0,\"920\":7.946003537960848,\"921\":8.074774735005608,\"922\":2.0,\"923\":7.463217253205586,\"924\":2.0,\"925\":8.000000000027393,\"926\":19.0,\"927\":10.007499417913269,\"928\":5.999999944910915,\"929\":5.999997168695214,\"930\":8.000006129115082,\"931\":9.999998082534288,\"932\":7.818589637136518,\"933\":18.866414676987166,\"934\":5.000000095982491,\"935\":7.005999448048728,\"936\":3.000041100496414,\"937\":14.6626766079257,\"938\":4.000000000000044,\"939\":7.0,\"940\":10.501417891734896,\"941\":18.999999877919347,\"942\":18.99999998128456,\"943\":7.547084403204341,\"944\":19.0,\"945\":9.005302180698129,\"946\":19.0,\"947\":6.000089559883398,\"948\":3.000000000000026,\"949\":19.0,\"950\":19.0,\"951\":7.00000000000014,\"952\":2.988128618719636,\"953\":9.000075778150704,\"954\":7.098257775511769,\"955\":3.000007359144424,\"956\":8.999999980255081,\"957\":18.441631318122269,\"958\":10.000432976578603,\"959\":10.999499313375159,\"960\":17.607463353591598,\"961\":7.305528517158471,\"962\":8.999755579087942,\"963\":3.599060140302296,\"964\":19.0,\"965\":6.0,\"966\":5.526975416197179,\"967\":2.000000000021925,\"968\":18.843806453019646,\"969\":6.000000024227353,\"970\":14.629149756473945,\"971\":2.0,\"972\":19.0,\"973\":7.995346014140865,\"974\":6.000273158007981,\"975\":19.0,\"976\":7.050047555127619,\"977\":4.000004856701256,\"978\":7.000000000000001,\"979\":8.999061959892684,\"980\":7.475459893582521,\"981\":6.315718539999107,\"982\":19.0,\"983\":7.0,\"984\":8.999999990363,\"985\":5.999998750985486,\"986\":9.000000322564141,\"987\":7.000002648807524,\"988\":19.0,\"989\":18.998147965381126,\"990\":2.983698214987466,\"991\":2.636723244767765,\"992\":18.999999996335877,\"993\":3.999999999999974,\"994\":9.648425629963038,\"995\":17.8709612691698,\"996\":7.000018793030068,\"997\":9.99999479404565,\"998\":18.999999970131299,\"999\":7.263880394041421,\"1000\":6.422267443971656,\"1001\":10.024917664659126,\"1002\":2.0,\"1003\":8.171736714200636,\"1004\":2.00000000000518,\"1005\":3.000000000448608,\"1006\":18.999999973417054,\"1007\":19.0,\"1008\":18.99999997040501,\"1009\":2.0,\"1010\":5.963408694959243,\"1011\":7.999999999999998,\"1012\":3.000019927174384,\"1013\":8.989163598027535,\"1014\":19.0,\"1015\":4.473596669767182,\"1016\":10.000000073513513,\"1017\":3.999999999983176,\"1018\":8.000804055084641,\"1019\":2.999999999999992,\"1020\":2.0,\"1021\":9.993137232873419,\"1022\":18.800818679232098,\"1023\":4.0,\"1024\":18.863727152608412,\"1025\":6.999976049715847,\"1026\":7.000000000000004,\"1027\":9.516611358267378,\"1028\":2.094365049693284,\"1029\":19.0,\"1030\":3.000000000000001,\"1031\":6.045549689515011,\"1032\":10.000000000474977,\"1033\":7.000000058839463,\"1034\":2.922575835865713,\"1035\":19.0,\"1036\":6.996318753948206,\"1037\":3.999999998525042,\"1038\":8.999999722094238,\"1039\":3.0,\"1040\":9.999775602471939,\"1041\":11.01334272625188,\"1042\":9.999999533942098,\"1043\":9.99999700012134,\"1044\":9.999999113198088,\"1045\":2.00181750384119,\"1046\":2.000000000000714,\"1047\":2.0,\"1048\":3.0,\"1049\":9.637999875948752,\"1050\":9.020174552033204,\"1051\":8.999992756461582,\"1052\":19.0,\"1053\":3.000000000000506,\"1054\":4.000000000000001,\"1055\":3.0,\"1056\":7.0,\"1057\":9.999993351298762,\"1058\":2.999999999504588,\"1059\":7.999957702872209,\"1060\":2.00000000012576,\"1061\":2.045372897480506,\"1062\":6.861471407072617,\"1063\":13.551839389229942,\"1064\":2.99999999997829,\"1065\":3.0,\"1066\":19.0,\"1067\":7.999999973159684,\"1068\":3.000016600406692,\"1069\":19.0,\"1070\":4.000000323156914,\"1071\":2.014382749721506,\"1072\":2.996454682963202,\"1073\":8.00070720413397,\"1074\":3.000014914461624,\"1075\":2.001386777657564,\"1076\":4.999774928084532,\"1077\":7.999750945528842,\"1078\":3.000007342075448,\"1079\":2.000000000007131,\"1080\":3.000000016883516,\"1081\":7.999813652071932,\"1082\":6.5,\"1083\":19.0,\"1084\":3.0,\"1085\":2.999999509990686,\"1086\":3.000000000045138,\"1087\":2.999999999999998,\"1088\":2.01717889696243,\"1089\":2.0,\"1090\":19.0,\"1091\":9.959247959170586,\"1092\":8.00013118097511,\"1093\":18.941923731407037,\"1094\":4.000000000000001,\"1095\":3.0,\"1096\":6.225699647243391,\"1097\":2.000161725770471,\"1098\":8.0,\"1099\":5.991695471715119,\"1100\":18.999925808087052,\"1101\":18.818737474533052,\"1102\":19.0,\"1103\":7.999999995626115,\"1104\":10.000002203546989,\"1105\":9.0,\"1106\":6.821116009678724,\"1107\":7.999999999999997,\"1108\":19.0,\"1109\":3.0,\"1110\":19.0,\"1111\":2.999999998403796,\"1112\":2.0,\"1113\":3.351456617608928,\"1114\":7.0,\"1115\":6.999999999398972,\"1116\":2.0,\"1117\":5.000000000163742,\"1118\":10.93058837963197,\"1119\":9.000002016174538,\"1120\":8.0,\"1121\":6.678530065907138,\"1122\":10.004954228111483,\"1123\":7.000230025902328,\"1124\":19.0,\"1125\":17.293166603535727,\"1126\":19.0,\"1127\":19.0,\"1128\":3.0,\"1129\":19.0,\"1130\":3.0,\"1131\":10.999999998361474,\"1132\":11.000577871319376,\"1133\":18.66077447761181},\"RNase expected shift\":{\"0\":7.000000000000398,\"1\":15.857130533379914,\"2\":18.5,\"3\":7.06959447361784,\"4\":4.999999854179267,\"5\":6.002932248349917,\"6\":6.999999999728396,\"7\":7.001772131384294,\"8\":13.527920149084732,\"9\":5.000000034312906,\"10\":12.995038910534827,\"11\":14.765449075334494,\"12\":6.071899776880961,\"13\":3.0,\"14\":5.99999999997611,\"15\":6.0,\"16\":4.99987489360174,\"17\":8.999823119565873,\"18\":4.00000000000001,\"19\":5.999999999988506,\"20\":17.965546367635202,\"21\":19.0,\"22\":7.064475801205464,\"23\":8.999999999959115,\"24\":5.705055316312698,\"25\":4.99999999854296,\"26\":7.00013276562595,\"27\":8.981641941322653,\"28\":6.004075398387357,\"29\":15.774244871183536,\"30\":4.110138789207886,\"31\":6.000644795358063,\"32\":3.087502288977082,\"33\":2.539960907060235,\"34\":6.999322890073735,\"35\":5.001479530445575,\"36\":4.994840886786962,\"37\":5.001272174406076,\"38\":6.000000010428922,\"39\":11.999982672236932,\"40\":6.999997360098807,\"41\":2.999999513773414,\"42\":7.000000680841445,\"43\":4.032969499001314,\"44\":7.000000000026144,\"45\":11.698315842590444,\"46\":15.021959874318558,\"47\":14.312640535980282,\"48\":17.506443095168745,\"49\":16.711584045554748,\"50\":5.891141393847871,\"51\":4.0,\"52\":4.0,\"53\":2.445590630691628,\"54\":6.098359997577374,\"55\":18.999999999995488,\"56\":7.501225700355798,\"57\":9.499999999990816,\"58\":6.988146554935489,\"59\":6.10583749658789,\"60\":6.273254027267622,\"61\":4.044512845361296,\"62\":2.640229827704076,\"63\":6.219861573815347,\"64\":6.000001090881605,\"65\":19.0,\"66\":7.000049943341222,\"67\":7.000216263683006,\"68\":4.973169341434737,\"69\":5.999999722583494,\"70\":6.000009532417487,\"71\":4.012202896873452,\"72\":4.000000000000017,\"73\":9.0,\"74\":16.99999980934162,\"75\":18.999999999993907,\"76\":5.004206481601575,\"77\":2.000000000000003,\"78\":4.019933818661148,\"79\":6.0,\"80\":4.000011846424423,\"81\":5.000000456470173,\"82\":4.999999999961299,\"83\":6.000011177496352,\"84\":5.638951900390145,\"85\":8.987086303092728,\"86\":6.660295729771862,\"87\":2.0,\"88\":6.0000000000333,\"89\":5.995235728060446,\"90\":5.999999875871791,\"91\":4.07719143541331,\"92\":6.670685237032625,\"93\":14.533299537379017,\"94\":7.998982184381846,\"95\":18.999994320001907,\"96\":4.999876364050866,\"97\":6.989283851259031,\"98\":9.0,\"99\":5.7461107623846,\"100\":15.191751838742009,\"101\":4.010246997735814,\"102\":6.999999637976382,\"103\":5.652189042850824,\"104\":7.999999831161857,\"105\":7.00000000000087,\"106\":5.000000049634658,\"107\":18.999999797728776,\"108\":8.0,\"109\":18.999564226991929,\"110\":5.999999988202677,\"111\":5.000000031701247,\"112\":5.326749574173136,\"113\":6.0,\"114\":5.999999999985842,\"115\":12.999999999137364,\"116\":4.920827822184551,\"117\":5.60296155754522,\"118\":5.000224592801886,\"119\":4.000000000000074,\"120\":4.038032969137027,\"121\":4.000000083895592,\"122\":4.0,\"123\":4.00010152347993,\"124\":7.999769727812359,\"125\":6.000000000000001,\"126\":14.004744229163695,\"127\":6.999996504793151,\"128\":5.977731553372158,\"129\":6.997039750180445,\"130\":6.99988982181527,\"131\":4.000000083882746,\"132\":4.999978302129281,\"133\":11.000460992309824,\"134\":11.38780718122341,\"135\":13.998203959048835,\"136\":4.0,\"137\":5.039719493745065,\"138\":12.997497215069831,\"139\":7.001019824079367,\"140\":5.009827907349091,\"141\":6.999997775211945,\"142\":5.999622666728209,\"143\":5.999543207366829,\"144\":5.961127496806351,\"145\":6.998821235759735,\"146\":14.558101532370587,\"147\":5.00000016094859,\"148\":8.998313132170997,\"149\":14.989503188191719,\"150\":4.029532071911682,\"151\":13.476764216118847,\"152\":13.977104890445434,\"153\":5.00000000351492,\"154\":6.5797885531755,\"155\":3.0,\"156\":5.998800966480609,\"157\":4.999536963893212,\"158\":6.999394540722034,\"159\":5.000152800591318,\"160\":3.599681278149904,\"161\":4.999999999999998,\"162\":4.962181442357071,\"163\":5.000000019573378,\"164\":5.000000000073575,\"165\":6.999999692574135,\"166\":2.5,\"167\":4.999632056946623,\"168\":4.999999999999997,\"169\":12.000644970229018,\"170\":6.001384695656396,\"171\":4.810583081665654,\"172\":5.972539693920079,\"173\":2.0,\"174\":5.000036556354613,\"175\":4.997959530426775,\"176\":4.04240233723401,\"177\":10.933275201333958,\"178\":8.725343299307392,\"179\":4.000000000143866,\"180\":6.997546111962275,\"181\":10.997754415484074,\"182\":4.0,\"183\":5.999828923560195,\"184\":6.999999997036204,\"185\":4.00029511277524,\"186\":5.164976570402957,\"187\":14.286695144181268,\"188\":6.251709994818211,\"189\":5.035930178521288,\"190\":5.017626092341587,\"191\":6.0,\"192\":2.000004509541724,\"193\":6.641845517440324,\"194\":19.0,\"195\":4.999997941174622,\"196\":16.003209151862734,\"197\":6.999414181492839,\"198\":2.0,\"199\":4.876761894527946,\"200\":9.0,\"201\":6.000000001897448,\"202\":6.999991267124027,\"203\":6.000000000433483,\"204\":6.00010167061907,\"205\":2.000322054979633,\"206\":2.0,\"207\":6.01988329189019,\"208\":7.003530831971756,\"209\":4.000000014710066,\"210\":4.069514780693076,\"211\":4.851994587874032,\"212\":5.99999998864357,\"213\":10.000000036471105,\"214\":5.999999999999241,\"215\":5.999999997906841,\"216\":6.564720247868632,\"217\":4.19655331896212,\"218\":2.000000000000421,\"219\":6.000082706978114,\"220\":13.617751124384792,\"221\":15.999998659658903,\"222\":15.765046832381854,\"223\":11.000350931272909,\"224\":16.045322502132837,\"225\":16.000010463643171,\"226\":15.99994714724431,\"227\":11.408688999940129,\"228\":2.12775410067359,\"229\":8.0,\"230\":17.532653875802179,\"231\":16.137848464367327,\"232\":14.989482894720471,\"233\":18.999999986120429,\"234\":15.073570466044446,\"235\":16.075594123123356,\"236\":2.500000000010504,\"237\":14.948238429779094,\"238\":18.999999995091464,\"239\":13.516780893589866,\"240\":16.045703966416816,\"241\":11.831130679790658,\"242\":8.000000002204485,\"243\":13.60114396005609,\"244\":18.999167499035309,\"245\":16.200456156727988,\"246\":16.468157895139324,\"247\":5.999949854166581,\"248\":4.000030626491169,\"249\":4.000000771791736,\"250\":15.255648141790447,\"251\":14.09925390337723,\"252\":3.000000000129334,\"253\":15.523512589587353,\"254\":5.098567880340195,\"255\":5.799800199633327,\"256\":6.000000397469778,\"257\":7.00000000235507,\"258\":5.0,\"259\":2.0,\"260\":4.0,\"261\":7.000000000000007,\"262\":3.000000001337563,\"263\":11.999999999999998,\"264\":5.004546338903519,\"265\":7.004667177164357,\"266\":5.000001140526956,\"267\":5.738118618040905,\"268\":3.999999999901777,\"269\":3.999994437460307,\"270\":18.999999902413197,\"271\":6.542529803167199,\"272\":3.999999999999976,\"273\":2.000000000000082,\"274\":2.01966642397504,\"275\":5.000145341317342,\"276\":14.967969732350928,\"277\":16.417303475749687,\"278\":5.000005819496662,\"279\":6.999018545357919,\"280\":5.047634165908816,\"281\":7.474629868089536,\"282\":4.722732392149045,\"283\":19.0,\"284\":4.02057509541709,\"285\":4.998679209183531,\"286\":6.000005460757353,\"287\":4.000000058385642,\"288\":8.380664920464094,\"289\":5.999957320924997,\"290\":4.0,\"291\":4.000001589146916,\"292\":4.99998923340474,\"293\":5.999999975626995,\"294\":5.999541161267937,\"295\":5.011484063586568,\"296\":7.99999942742986,\"297\":10.499999999999998,\"298\":2.0,\"299\":6.000000010240393,\"300\":5.04996644451059,\"301\":4.000000000000006,\"302\":2.0,\"303\":4.000050211460138,\"304\":6.000006499877492,\"305\":13.124320506285155,\"306\":13.720227790453823,\"307\":4.0,\"308\":5.372904604028647,\"309\":5.758833653108648,\"310\":6.999999988709503,\"311\":6.03524901171842,\"312\":6.062158473996636,\"313\":2.0,\"314\":19.0,\"315\":19.0,\"316\":4.0,\"317\":18.999999999999897,\"318\":5.999991224000961,\"319\":4.000000000423073,\"320\":4.000000000002233,\"321\":4.989101786644055,\"322\":2.99999958254598,\"323\":5.527018640693008,\"324\":6.000000014138835,\"325\":4.999469778027382,\"326\":5.149784764424298,\"327\":5.048311838096432,\"328\":4.998957241350415,\"329\":8.99998878758802,\"330\":4.000073254179108,\"331\":4.802725504493682,\"332\":5.290189772101647,\"333\":6.215126176709684,\"334\":3.979718681723822,\"335\":6.640380679810246,\"336\":4.99609054230208,\"337\":6.000005091392643,\"338\":5.999039400528864,\"339\":4.99975633194781,\"340\":5.000009193053994,\"341\":6.440736114616697,\"342\":8.999993638266247,\"343\":5.0,\"344\":5.999999999996353,\"345\":5.000000003077351,\"346\":5.999999704874109,\"347\":3.999999644421874,\"348\":5.002983807448556,\"349\":15.467646650989002,\"350\":7.997888274538671,\"351\":4.999938142005477,\"352\":15.046086719174326,\"353\":5.99790040050957,\"354\":4.0,\"355\":2.000000208489243,\"356\":4.000000000000001,\"357\":3.24919527907819,\"358\":18.999999999991555,\"359\":4.6372101522195,\"360\":4.0,\"361\":19.0,\"362\":8.735729559733926,\"363\":5.000000000164949,\"364\":4.999999999999972,\"365\":4.996420055071935,\"366\":9.0,\"367\":5.881134998423644,\"368\":10.499999999999998,\"369\":6.019983975468949,\"370\":5.000000000004723,\"371\":4.000000000000538,\"372\":2.0,\"373\":4.066820669080084,\"374\":4.994075047094365,\"375\":4.999737805155513,\"376\":10.97669559023633,\"377\":6.998835687498043,\"378\":3.97859088111556,\"379\":3.00350937143612,\"380\":3.0,\"381\":6.496425508093818,\"382\":5.0,\"383\":19.0,\"384\":4.999999999999858,\"385\":5.000011987887674,\"386\":6.160475167029198,\"387\":14.80984764656516,\"388\":7.000004121694199,\"389\":9.998842759285344,\"390\":6.894685244523624,\"391\":4.999960659451773,\"392\":4.993373029426725,\"393\":4.999997542547301,\"394\":6.0,\"395\":4.999999900215014,\"396\":2.137652018873414,\"397\":17.131186719017887,\"398\":6.0,\"399\":5.000000096671357,\"400\":4.99999995562497,\"401\":6.999994523558726,\"402\":14.003895131648516,\"403\":2.000308028528828,\"404\":4.016928022914575,\"405\":4.481654523514803,\"406\":3.080491042948404,\"407\":4.97086504306156,\"408\":5.000105571008679,\"409\":4.013469922962611,\"410\":5.991531974139209,\"411\":4.999999999996358,\"412\":5.965523074618994,\"413\":5.0,\"414\":19.0,\"415\":6.999994794629578,\"416\":4.988636084539704,\"417\":4.623524733868173,\"418\":7.045763480688154,\"419\":7.0,\"420\":7.125777771820892,\"421\":5.999999837492812,\"422\":2.0,\"423\":9.204936700132052,\"424\":5.000000164685544,\"425\":12.000000000000943,\"426\":6.00358674756515,\"427\":5.096923122230708,\"428\":6.001984624733035,\"429\":4.001087499926177,\"430\":5.99999999999495,\"431\":5.204201887410667,\"432\":5.0,\"433\":16.000132574230697,\"434\":5.034776887856995,\"435\":3.999999984060474,\"436\":4.999053240117466,\"437\":4.999999999999112,\"438\":5.00000016097885,\"439\":7.999997775263783,\"440\":19.0,\"441\":4.298159225534308,\"442\":7.994172822824874,\"443\":6.000000000613557,\"444\":4.000023010768382,\"445\":6.540215196859685,\"446\":5.999999930356191,\"447\":6.0,\"448\":6.999999998756218,\"449\":4.321686425609654,\"450\":4.000093945677758,\"451\":5.0,\"452\":4.012112013955119,\"453\":12.085536933992373,\"454\":4.0,\"455\":6.678279142426023,\"456\":5.000000000000033,\"457\":4.023448067454472,\"458\":6.671489274362485,\"459\":7.0,\"460\":9.970634475943063,\"461\":15.28905492822622,\"462\":5.000360442099644,\"463\":8.152770996177255,\"464\":6.00898943259381,\"465\":5.038324060547728,\"466\":4.589588780997667,\"467\":4.999411703740337,\"468\":18.999999982971101,\"469\":4.0,\"470\":14.611806743107398,\"471\":7.000000000000001,\"472\":5.0,\"473\":8.499999999999998,\"474\":2.0,\"475\":5.000007809729883,\"476\":6.000004502255292,\"477\":4.00000470533953,\"478\":6.000004062778281,\"479\":15.528330190132481,\"480\":5.992613300784546,\"481\":6.826050147434528,\"482\":5.998827776841977,\"483\":5.999998204115837,\"484\":4.990617516856336,\"485\":3.356674177584534,\"486\":4.0,\"487\":4.000000000267584,\"488\":5.071425612357559,\"489\":8.999999999999989,\"490\":4.996234729026554,\"491\":5.018686726649403,\"492\":5.726722301101815,\"493\":5.993666166654103,\"494\":4.0,\"495\":18.999819889089736,\"496\":5.847537761878452,\"497\":2.0000033292755,\"498\":5.978091423150416,\"499\":7.0,\"500\":5.169917640538687,\"501\":5.0,\"502\":7.010478922999416,\"503\":4.247821631001156,\"504\":9.265516740549391,\"505\":4.000000000006998,\"506\":7.003349136659267,\"507\":5.677683955547529,\"508\":4.989471822273775,\"509\":10.000000000000751,\"510\":5.332550827067257,\"511\":3.000198561938602,\"512\":7.999961085989804,\"513\":8.999320092138992,\"514\":14.195564360156164,\"515\":9.0,\"516\":2.000000000030259,\"517\":5.999999479895401,\"518\":8.0,\"519\":4.999974532851033,\"520\":4.025488969617764,\"521\":6.005230868710647,\"522\":8.999934565299727,\"523\":7.000000343760565,\"524\":4.0,\"525\":9.998861510083202,\"526\":19.0,\"527\":18.999998658725431,\"528\":12.005370548825791,\"529\":3.999912982652774,\"530\":15.999055662997106,\"531\":4.999570388429273,\"532\":5.997768715947572,\"533\":8.998322274176459,\"534\":15.999961865057713,\"535\":5.063909207863894,\"536\":2.000000000097159,\"537\":4.004954492543108,\"538\":5.00432305545432,\"539\":5.644705436853162,\"540\":3.999545935525324,\"541\":2.0,\"542\":4.999999999999832,\"543\":7.000000029834513,\"544\":5.999999999999991,\"545\":16.231828889433007,\"546\":17.993407655969456,\"547\":14.623476788226027,\"548\":6.999756493661079,\"549\":6.499017721039801,\"550\":2.0,\"551\":16.066818873362834,\"552\":6.995971493492193,\"553\":7.002990677668273,\"554\":4.926428935915573,\"555\":6.000000000000001,\"556\":7.23917232639221,\"557\":5.999999999919953,\"558\":4.999999926566336,\"559\":5.999999999999991,\"560\":5.999999997248591,\"561\":4.000000050934404,\"562\":4.000000009674773,\"563\":4.000000434282505,\"564\":8.99854094270011,\"565\":10.499999999999998,\"566\":5.999979490494585,\"567\":2.0,\"568\":6.001430919979792,\"569\":7.95482856612612,\"570\":5.0,\"571\":4.006749010806546,\"572\":4.0003251061757,\"573\":7.078591637248677,\"574\":4.000000000002782,\"575\":5.917892575067103,\"576\":5.178065131480823,\"577\":6.096026894934342,\"578\":7.553627409723091,\"579\":5.99991341573046,\"580\":4.99465781674091,\"581\":7.104835998886138,\"582\":5.003218372921749,\"583\":19.0,\"584\":4.0000005191201,\"585\":6.000000002178406,\"586\":5.979093632961365,\"587\":5.0,\"588\":5.765016766254472,\"589\":6.000008631348475,\"590\":6.000107899987526,\"591\":6.996281073910919,\"592\":7.475138683940852,\"593\":3.0,\"594\":4.028252103960592,\"595\":3.999976546273977,\"596\":15.971714498731535,\"597\":7.647032189421191,\"598\":5.007305025232557,\"599\":7.0,\"600\":4.999999707057878,\"601\":6.999991663445909,\"602\":4.000037228089868,\"603\":4.0,\"604\":4.976964519832833,\"605\":5.97341798531501,\"606\":5.845277424272036,\"607\":4.999999999999927,\"608\":7.0,\"609\":5.999999999934001,\"610\":4.0,\"611\":5.968856475127853,\"612\":4.02950716219737,\"613\":12.975339612794132,\"614\":2.0,\"615\":7.812783916063747,\"616\":11.999997683651078,\"617\":4.472447010047204,\"618\":5.790413559069234,\"619\":5.999975024346363,\"620\":6.999999999999589,\"621\":6.997724290679519,\"622\":4.012926649972744,\"623\":5.000000000000078,\"624\":8.000133210874617,\"625\":3.999999999505861,\"626\":4.999822461365085,\"627\":4.999999701930375,\"628\":5.999997647121803,\"629\":5.000000672920068,\"630\":4.0,\"631\":8.0,\"632\":5.000092758486168,\"633\":6.0,\"634\":4.0,\"635\":5.999993933503176,\"636\":16.264896652844953,\"637\":5.969193692896031,\"638\":5.959375651168381,\"639\":2.0,\"640\":2.0,\"641\":6.574355823267609,\"642\":0.0,\"643\":5.000000000078601,\"644\":3.98959371934056,\"645\":5.999189172364467,\"646\":8.999750696588084,\"647\":4.0,\"648\":4.999979633054673,\"649\":5.000000000030386,\"650\":19.0,\"651\":5.999999999999995,\"652\":6.996845382568378,\"653\":5.000120780534392,\"654\":4.000000000054923,\"655\":5.995654929487529,\"656\":3.000000001281858,\"657\":9.756185394551599,\"658\":5.9754884018948,\"659\":4.000000000936451,\"660\":4.982202416572558,\"661\":2.000000000000007,\"662\":4.48710427861556,\"663\":9.011392375198943,\"664\":7.999970061122577,\"665\":8.091465561209514,\"666\":11.696394183327621,\"667\":10.499999999999998,\"668\":4.000000000023904,\"669\":5.15701930094901,\"670\":14.999999984817345,\"671\":17.238609493196375,\"672\":11.000003871018937,\"673\":6.0,\"674\":4.999999057456826,\"675\":6.000002389399671,\"676\":8.999887891403258,\"677\":11.000000335140218,\"678\":6.510022013437292,\"679\":19.0,\"680\":6.0,\"681\":16.415647136199631,\"682\":11.999999226351662,\"683\":4.887706910428931,\"684\":5.999814266894611,\"685\":4.577057713330595,\"686\":4.76962916632759,\"687\":5.059602381808286,\"688\":6.989130917869844,\"689\":3.00000131924643,\"690\":13.001492339378219,\"691\":11.852094448849581,\"692\":5.999999943703643,\"693\":6.000000144609408,\"694\":5.999916956891689,\"695\":7.0,\"696\":4.999999999907221,\"697\":15.99999977949031,\"698\":18.967425241932059,\"699\":4.999998701796341,\"700\":4.00000000869111,\"701\":6.000000348541694,\"702\":5.000000817381108,\"703\":2.0,\"704\":7.983119408586611,\"705\":5.011217332625384,\"706\":4.983054105381767,\"707\":4.001142787396384,\"708\":5.000126800250889,\"709\":4.041453240285186,\"710\":5.000006953751527,\"711\":8.745388099754221,\"712\":6.047187613622858,\"713\":4.00001188638803,\"714\":4.000000001699744,\"715\":11.999999983563478,\"716\":10.499999999999998,\"717\":4.706885365711161,\"718\":6.980888909844225,\"719\":5.0,\"720\":4.999999997524677,\"721\":5.003636315797025,\"722\":4.919421870909885,\"723\":6.000004029494641,\"724\":7.000005287392577,\"725\":3.999994032641052,\"726\":19.0,\"727\":2.000043088059375,\"728\":3.999999999999831,\"729\":15.974905193103074,\"730\":7.000023411027005,\"731\":2.000000000010315,\"732\":5.122086977233328,\"733\":5.0,\"734\":8.999999999999993,\"735\":5.999915807398169,\"736\":5.999964099770774,\"737\":3.0,\"738\":8.000000000000004,\"739\":18.999999999991459,\"740\":14.440240113523266,\"741\":5.085165520524934,\"742\":18.999999999896197,\"743\":4.0,\"744\":5.000074952482189,\"745\":4.999999962561137,\"746\":11.486197289776239,\"747\":6.000001576187151,\"748\":6.088733496991435,\"749\":5.075776200461931,\"750\":6.994675333639922,\"751\":2.0,\"752\":2.0,\"753\":5.914033732962124,\"754\":5.000797686451055,\"755\":6.499468670629653,\"756\":8.017116203004651,\"757\":6.486693989236397,\"758\":4.999999999910179,\"759\":5.000000363531984,\"760\":6.0,\"761\":4.112016140713669,\"762\":6.023047809534048,\"763\":9.882307764731968,\"764\":6.018620342967328,\"765\":6.000004202424178,\"766\":8.994476601615945,\"767\":5.930687393353034,\"768\":5.998678823079287,\"769\":0.0,\"770\":5.001309639345672,\"771\":2.017262241434764,\"772\":4.913700123580702,\"773\":5.017798758903072,\"774\":4.00056218450674,\"775\":6.0,\"776\":4.807807895609437,\"777\":2.000000153428192,\"778\":19.0,\"779\":13.188517686155903,\"780\":15.000062785213872,\"781\":7.0,\"782\":6.008101922000678,\"783\":4.38434881265595,\"784\":5.999999231919127,\"785\":5.3016010943145,\"786\":4.000003509539156,\"787\":5.02828372996429,\"788\":4.999999999999764,\"789\":4.0,\"790\":4.999999894482882,\"791\":5.999433903182252,\"792\":6.014881928293713,\"793\":7.99999999621892,\"794\":5.992559962825011,\"795\":4.000148401643375,\"796\":15.111636490467568,\"797\":5.424936875553249,\"798\":4.029334647347938,\"799\":6.92823419018085,\"800\":4.171348810414127,\"801\":8.999999999993316,\"802\":4.000000661908476,\"803\":6.000020131157279,\"804\":6.000000000084397,\"805\":5.025831138228562,\"806\":5.999950162590745,\"807\":11.999999999626104,\"808\":18.560397991959626,\"809\":3.160385704364966,\"810\":6.999891682902927,\"811\":2.0,\"812\":9.4999497731357,\"813\":5.025624345411644,\"814\":18.999985632966769,\"815\":6.270762855052665,\"816\":4.999999999997454,\"817\":2.000000000002908,\"818\":19.0,\"819\":4.000073319108747,\"820\":5.912954292701091,\"821\":5.000000028104769,\"822\":7.481572603039943,\"823\":3.999934013887998,\"824\":15.862135591460156,\"825\":14.0,\"826\":7.000000001830754,\"827\":5.999999966609434,\"828\":4.000032141696378,\"829\":5.000000000077691,\"830\":2.000000003941089,\"831\":5.000107452371084,\"832\":5.152066861339957,\"833\":5.810012700184036,\"834\":4.99999999419862,\"835\":11.005996035678187,\"836\":13.029675053729209,\"837\":4.000000000000605,\"838\":4.000481056203945,\"839\":5.000000001888863,\"840\":2.0,\"841\":5.986956101777268,\"842\":5.614474815358538,\"843\":4.000032307070858,\"844\":2.000021643256228,\"845\":4.702921788773846,\"846\":6.981941642631528,\"847\":13.0,\"848\":14.89624771403593,\"849\":6.000000242532362,\"850\":2.999888265678915,\"851\":4.369924544160109,\"852\":6.000000000000022,\"853\":5.0,\"854\":7.99222068872118,\"855\":10.499999999999998,\"856\":4.99999921663441,\"857\":4.004591760543274,\"858\":8.00000047694445,\"859\":5.000562570727991,\"860\":2.0,\"861\":4.605047014603196,\"862\":17.43667665370662,\"863\":15.107626587836352,\"864\":13.000843793424005,\"865\":4.733512720500836,\"866\":10.015933177316066,\"867\":6.0,\"868\":5.027771223994488,\"869\":2.999999939935002,\"870\":18.999999999999989,\"871\":7.001554452647651,\"872\":7.000000000131369,\"873\":4.98658760117014,\"874\":10.499999999999998,\"875\":19.0,\"876\":4.001326791164666,\"877\":4.000000000487394,\"878\":4.081378029388624,\"879\":12.293552913514624,\"880\":10.499999999999998,\"881\":4.999999998822061,\"882\":4.947946519690348,\"883\":2.0,\"884\":17.117387847776744,\"885\":6.002273173198053,\"886\":18.999997462458214,\"887\":5.001878230135486,\"888\":6.000167707356213,\"889\":4.999997404262765,\"890\":4.000000000042028,\"891\":6.30644098475641,\"892\":4.000595589075202,\"893\":3.973360705296414,\"894\":5.000226527259633,\"895\":5.999999980987002,\"896\":16.851848611166837,\"897\":10.499999999999998,\"898\":15.789011866358892,\"899\":4.0,\"900\":5.99999999820458,\"901\":5.999870449557728,\"902\":6.726471549668336,\"903\":4.999967104591725,\"904\":5.986015269060086,\"905\":6.014278961511698,\"906\":13.00402731433368,\"907\":5.069825705268847,\"908\":7.000000144538108,\"909\":5.999978261774884,\"910\":6.069798735109735,\"911\":13.569306836229597,\"912\":5.085650429094386,\"913\":15.419145490464427,\"914\":7.995737080308603,\"915\":12.973833554689426,\"916\":4.580651772090734,\"917\":17.998880899545643,\"918\":6.999999999999984,\"919\":7.999999999999999,\"920\":2.000967896524467,\"921\":4.999817699756138,\"922\":4.00000000000809,\"923\":4.998437153815871,\"924\":4.999999999823886,\"925\":12.000239615795007,\"926\":14.058167562930391,\"927\":7.000558753328645,\"928\":8.999995037833442,\"929\":19.0,\"930\":4.999984063534241,\"931\":7.000007966016189,\"932\":5.000000290879263,\"933\":6.869984353572756,\"934\":8.000000409568205,\"935\":4.06854792521044,\"936\":5.999999998022071,\"937\":11.153479527194584,\"938\":2.0,\"939\":4.0,\"940\":13.942309091822002,\"941\":4.000000000451932,\"942\":5.119962824696649,\"943\":4.3319406862945,\"944\":9.466543158720343,\"945\":12.206240078834314,\"946\":4.500000000138967,\"947\":18.999999999785462,\"948\":2.0,\"949\":8.999999999996229,\"950\":14.728685472360887,\"951\":4.0,\"952\":5.999920270782111,\"953\":6.00000000700859,\"954\":4.084945382924264,\"955\":6.0002105238597,\"956\":5.999849738451892,\"957\":2.000000000000066,\"958\":6.995253346725671,\"959\":12.101658552722116,\"960\":5.04237158535845,\"961\":4.000286204803684,\"962\":5.994308294381897,\"963\":7.0,\"964\":8.996183286363749,\"965\":9.000000000000002,\"966\":3.999990217833239,\"967\":4.99999999997122,\"968\":4.989838408642088,\"969\":8.999999981450196,\"970\":4.730918456529515,\"971\":4.000000000020731,\"972\":5.972367067700673,\"973\":5.000018557617565,\"974\":8.999912695920672,\"975\":5.978706420250279,\"976\":4.000006111438738,\"977\":7.055679972831858,\"978\":19.0,\"979\":5.998379056384829,\"980\":4.999936408950491,\"981\":19.0,\"982\":5.995682837366529,\"983\":4.09334221772746,\"984\":5.999772038201697,\"985\":19.0,\"986\":6.000000029793112,\"987\":4.00005024290434,\"988\":5.009155604020957,\"989\":16.044712636099629,\"990\":4.000000000000286,\"991\":5.12156328940815,\"992\":6.999535809687857,\"993\":2.0,\"994\":8.871338956175878,\"995\":13.99478956541226,\"996\":4.000004743464896,\"997\":7.285203777835689,\"998\":6.000002921621142,\"999\":4.000000708883586,\"1000\":6.000544655611009,\"1001\":4.967264547667708,\"1002\":5.000000000000016,\"1003\":4.00305113452745,\"1004\":5.000000000024166,\"1005\":3.997655019690441,\"1006\":4.001360317737321,\"1007\":6.000000391621003,\"1008\":5.999806297720222,\"1009\":5.0,\"1010\":6.309612549236409,\"1011\":4.999999999999975,\"1012\":6.955368756271634,\"1013\":12.001284818431971,\"1014\":16.068659825492805,\"1015\":9.51699511736541,\"1016\":7.000013648724586,\"1017\":6.999999999999998,\"1018\":4.999839149590362,\"1019\":6.000000000004496,\"1020\":4.999999999965217,\"1021\":6.571336622549784,\"1022\":9.003017474041526,\"1023\":7.000000000000388,\"1024\":4.000003696335165,\"1025\":4.000475792557271,\"1026\":2.0,\"1027\":4.999267508531522,\"1028\":4.000001949308786,\"1029\":2.130277395650926,\"1030\":7.429108876046883,\"1031\":7.278190798485576,\"1032\":7.000000013311561,\"1033\":4.000000000000022,\"1034\":5.996775467302461,\"1035\":7.0,\"1036\":4.000570969111894,\"1037\":2.0,\"1038\":6.000001746392094,\"1039\":6.0,\"1040\":7.000249713613041,\"1041\":8.001453831848716,\"1042\":6.826081804308209,\"1043\":6.999992142421846,\"1044\":7.00000033935401,\"1045\":5.058049544732495,\"1046\":6.999471222730302,\"1047\":5.0,\"1048\":14.48582054232026,\"1049\":6.000003891318523,\"1050\":6.00000792545489,\"1051\":6.000372362813152,\"1052\":14.995311572503869,\"1053\":6.0,\"1054\":2.000088383485798,\"1055\":2.00000000001336,\"1056\":19.0,\"1057\":18.999780158529735,\"1058\":6.000005284730085,\"1059\":4.015245389404413,\"1060\":11.991795554344728,\"1061\":4.000719815428172,\"1062\":2.77156686130403,\"1063\":17.906082101315533,\"1064\":5.99999999999997,\"1065\":2.0,\"1066\":4.846581514272642,\"1067\":4.999990727816802,\"1068\":5.999893319707622,\"1069\":5.000000000264471,\"1070\":7.001512808650124,\"1071\":5.0,\"1072\":5.636838793600369,\"1073\":5.000002995323568,\"1074\":19.0,\"1075\":5.004795259593136,\"1076\":8.000001844511861,\"1077\":4.999999992072174,\"1078\":2.00001259638902,\"1079\":4.000000000020176,\"1080\":7.000531904263146,\"1081\":4.999961523299538,\"1082\":3.5,\"1083\":2.0,\"1084\":2.0,\"1085\":5.999998662128054,\"1086\":3.999999735094245,\"1087\":6.998224758616155,\"1088\":6.259985976921903,\"1089\":3.000000000000594,\"1090\":6.000034570022578,\"1091\":12.976448464131492,\"1092\":19.0,\"1093\":16.599467881712872,\"1094\":18.999995660042284,\"1095\":4.105027173579928,\"1096\":6.090798345079913,\"1097\":5.999994286200989,\"1098\":5.0,\"1099\":3.007188820477227,\"1100\":5.244565517845155,\"1101\":2.047890503545648,\"1102\":16.43912394151624,\"1103\":4.9999999123188,\"1104\":6.997594675975504,\"1105\":6.0,\"1106\":7.594784634696194,\"1107\":4.999999999999996,\"1108\":5.000000108655258,\"1109\":6.0,\"1110\":15.999046133483221,\"1111\":5.722534838612215,\"1112\":5.0,\"1113\":6.001208848692313,\"1114\":4.0,\"1115\":9.0,\"1116\":5.000000000000112,\"1117\":10.5,\"1118\":7.358518496674211,\"1119\":5.999999773713193,\"1120\":12.95549952601791,\"1121\":6.00000000023415,\"1122\":16.894443155920371,\"1123\":4.04229272927401,\"1124\":10.991069266964285,\"1125\":8.986206999814181,\"1126\":9.007386488843862,\"1127\":6.059982344798638,\"1128\":2.0,\"1129\":15.499999999999565,\"1130\":7.953238614704039,\"1131\":18.99461776895804,\"1132\":10.0,\"1133\":6.959637005685689},\"relative fraction shift\":{\"0\":3.00000000000039,\"1\":-3.142869375209477,\"2\":5.0,\"3\":3.09248977043039,\"4\":-9.301070881422779,\"5\":2.970995556964663,\"6\":-3.000000000267302,\"7\":-2.998229475285802,\"8\":4.53572511464116,\"9\":3.000000034312866,\"10\":-5.917112555671247,\"11\":4.765419824275162,\"12\":3.071899776922542,\"13\":-3.0,\"14\":-13.00000000002389,\"15\":-3.0,\"16\":-3.00012479221964,\"17\":-3.849098642318458,\"18\":1.999999999884662,\"19\":3.000000000013284,\"20\":-1.034453632364798,\"21\":6.000276495019209,\"22\":-2.93552314045347,\"23\":2.999999999702326,\"24\":-2.953051544530475,\"25\":2.99999999854296,\"26\":-2.999861477755885,\"27\":-10.018358058677347,\"28\":-4.99596974813038,\"29\":-3.225755128815413,\"30\":-2.95537566443261,\"31\":1.986411779318766,\"32\":-15.912497711022919,\"33\":-16.460039092939759,\"34\":-3.000637267742926,\"35\":3.000869111121746,\"36\":2.994840886241446,\"37\":-13.998727825593068,\"38\":3.999998720650621,\"39\":-7.000017327761579,\"40\":2.999997466904412,\"41\":-5.990324019914356,\"42\":-10.484976558367094,\"43\":-3.030542696843314,\"44\":-3.000000008052219,\"45\":2.698151611862016,\"46\":-3.903865561481457,\"47\":-4.629503173739046,\"48\":-1.493556852793709,\"49\":-2.28841595443356,\"50\":-13.108858606094225,\"51\":-3.0,\"52\":1.999975092689131,\"53\":-4.554409369308372,\"54\":-12.90161460110019,\"55\":10.99999999999549,\"56\":-10.646435811221126,\"57\":5.485724835417717,\"58\":4.979134660864343,\"59\":-12.89416250341211,\"60\":-12.726745948136177,\"61\":-13.74585891744518,\"62\":-16.3597055320874,\"63\":-12.741280213025732,\"64\":-0.249116381044148,\"65\":10.0,\"66\":-2.999993042089373,\"67\":-2.999783746218981,\"68\":1.973169322649077,\"69\":2.999608437880817,\"70\":-12.999990467582514,\"71\":-2.98020531918552,\"72\":-14.999999999999982,\"73\":6.0,\"74\":8.49999980934162,\"75\":9.000005224505543,\"76\":-2.997965019659697,\"77\":-1.000000000389952,\"78\":-14.980066181338852,\"79\":3.000000000000001,\"80\":-7.999988772248692,\"81\":-3.999055942844147,\"82\":-13.202466074584954,\"83\":3.178912434958008,\"84\":-13.345990469583789,\"85\":2.99520993519732,\"86\":-0.219850638088223,\"87\":-1.0,\"88\":-12.9999999999667,\"89\":-9.722152290527289,\"90\":3.000016576488055,\"91\":-3.586608375964328,\"92\":3.633880154038868,\"93\":-4.466700436418974,\"94\":3.022770378049939,\"95\":12.907624188048086,\"96\":-14.000123537093415,\"97\":2.990187505588366,\"98\":2.999999999238534,\"99\":-4.079993619690871,\"100\":-3.808248161257991,\"101\":-3.058576676088226,\"102\":-3.000000360874793,\"103\":-13.347810945861273,\"104\":2.99654114548055,\"105\":-2.999999999999122,\"106\":3.000000036894749,\"107\":15.999999797728668,\"108\":2.999999999999675,\"109\":13.999559324186748,\"110\":3.999999988202677,\"111\":-13.999999968298749,\"112\":-13.673250425826865,\"113\":-5.909225643652013,\"114\":-3.000000000048247,\"115\":2.999999998926951,\"116\":-3.079172176794563,\"117\":3.601275620476486,\"118\":-2.999775439196143,\"119\":-2.999999999999938,\"120\":-3.028535014756804,\"121\":-1.999995979079043,\"122\":1.999999999999998,\"123\":-4.999898765752602,\"124\":-10.763189960006555,\"125\":-2.999999999999999,\"126\":-3.683014760984943,\"127\":-3.000003411494056,\"128\":2.977731553372158,\"129\":-12.002960203543635,\"130\":-3.000108665578789,\"131\":-2.999999915682052,\"132\":-3.000017476451739,\"133\":-7.999539007690176,\"134\":2.387807180946917,\"135\":3.045126781770032,\"136\":0.999999999727223,\"137\":-2.410999223205374,\"138\":3.101914965952604,\"139\":-2.977258161441385,\"140\":3.009827858598424,\"141\":-12.000002224788055,\"142\":-3.000315262798296,\"143\":2.999543207366829,\"144\":3.848506628809231,\"145\":-3.000768181360517,\"146\":5.166459023129031,\"147\":1.612272299643584,\"148\":2.998312782584843,\"149\":6.989645262036635,\"150\":-2.354659829841638,\"151\":1.556625943272165,\"152\":3.994281690685066,\"153\":3.000000003246572,\"154\":-3.417021930982357,\"155\":-3.0,\"156\":-12.995591585523513,\"157\":-3.00064255832172,\"158\":-12.000605459266694,\"159\":-13.999847199408682,\"160\":-15.400318721850095,\"161\":-3.000000000000002,\"162\":-4.446743428573866,\"163\":-13.999999980426622,\"164\":3.00000000007357,\"165\":-3.000000305741765,\"166\":-7.500000000000002,\"167\":-3.000198035275115,\"168\":-3.000000000000001,\"169\":-4.904232103699986,\"170\":-12.998615304343604,\"171\":-1.180831405871397,\"172\":-3.029405414546793,\"173\":-17.0,\"174\":2.218803416601686,\"175\":-2.778168943237153,\"176\":-14.957550642090743,\"177\":-8.06672479864123,\"178\":-4.800007431200024,\"179\":2.000000000143866,\"180\":3.483216931056662,\"181\":0.970247255826942,\"182\":0.995178073375392,\"183\":-4.326487127918731,\"184\":-12.000000002963796,\"185\":-3.000136576360543,\"186\":-7.554848079328548,\"187\":5.109785822569631,\"188\":-3.723139811874993,\"189\":-4.869334443449724,\"190\":-4.847595369354083,\"191\":2.999999999990198,\"192\":-0.999995490458276,\"193\":4.641689258526058,\"194\":12.0,\"195\":2.984197232197664,\"196\":-2.996790848137266,\"197\":-9.86673608036666,\"198\":-1.000000000001878,\"199\":1.876761894527946,\"200\":3.000000001728098,\"201\":-2.999999998102552,\"202\":2.999990466676928,\"203\":3.000000000484527,\"204\":-12.99976701239498,\"205\":-4.990726195081875,\"206\":-1.0,\"207\":-12.98011670810981,\"208\":-2.998005775663629,\"209\":0.999733362150574,\"210\":-3.116442058784298,\"211\":-3.138873466985469,\"212\":-2.999965325125012,\"213\":-3.000024907504464,\"214\":2.999999999998998,\"215\":2.999999997508604,\"216\":-3.413152429601366,\"217\":-4.727533750665369,\"218\":-2.596914623147362,\"219\":-12.999917293021886,\"220\":-4.787415654809642,\"221\":-3.000001340341095,\"222\":-3.234953167531588,\"223\":4.875609154439937,\"224\":-2.571605633985403,\"225\":-2.999989536356828,\"226\":-3.00005285275569,\"227\":-7.591311000059871,\"228\":-6.872245899326424,\"229\":-11.0,\"230\":-1.467346117117277,\"231\":-2.862151535632673,\"232\":8.011787694300727,\"233\":12.571051839296585,\"234\":-3.926429533955554,\"235\":-2.924375584226553,\"236\":-16.499999999989498,\"237\":-4.051761570220906,\"238\":11.019929561544334,\"239\":-5.46590626742014,\"240\":-2.954296033583184,\"241\":-6.75075378960014,\"242\":-10.999999997795514,\"243\":-5.397651905478204,\"244\":5.995136028782758,\"245\":1.262471052870589,\"246\":-2.531842104445079,\"247\":-3.000111991440503,\"248\":-3.022310331279949,\"249\":-2.999999215109614,\"250\":-3.743915303061206,\"251\":-4.900746071535218,\"252\":-10.157507204483192,\"253\":-3.476487410412647,\"254\":0.902868833955032,\"255\":3.175169308539788,\"256\":-11.49999950452372,\"257\":-2.999815515476905,\"258\":-3.0,\"259\":-1.0,\"260\":-3.999999998791942,\"261\":-3.000000000000046,\"262\":-2.777657630598146,\"263\":9.999999999999998,\"264\":-13.995453660767698,\"265\":-2.995967232768194,\"266\":-13.999998859473044,\"267\":-13.261881381959096,\"268\":-15.000000000098222,\"269\":-15.000005562539693,\"270\":16.999999902413197,\"271\":-12.457470196832801,\"272\":-2.999999999984878,\"273\":-0.999999999999917,\"274\":-5.997613029205727,\"275\":-3.000537640110229,\"276\":5.621765997505543,\"277\":-2.582696522530643,\"278\":3.000005695606918,\"279\":-3.000981411695382,\"280\":2.048316721144991,\"281\":-11.525370131910464,\"282\":-3.283925047337761,\"283\":9.027243247406428,\"284\":-14.97942490458291,\"285\":-13.001320769875996,\"286\":2.999903360539766,\"287\":-2.999999916579306,\"288\":2.095898833266595,\"289\":3.999268010043008,\"290\":-3.0,\"291\":-3.004066815305062,\"292\":-14.00001076659526,\"293\":-13.000000022897854,\"294\":-13.000458838732065,\"295\":2.031119597831554,\"296\":3.000001832087167,\"297\":0.0,\"298\":-2.003573804261514,\"299\":-3.000001677361137,\"300\":0.727669931148732,\"301\":-2.999999999999994,\"302\":-1.0,\"303\":-2.999973454792033,\"304\":-3.001412797344476,\"305\":5.123968599607963,\"306\":5.683449202185631,\"307\":-3.001274233054411,\"308\":3.35773861415261,\"309\":-3.05756003191116,\"310\":-3.0000000112806,\"311\":-12.96475098828158,\"312\":-12.937841526003364,\"313\":-1.029875303514542,\"314\":13.0,\"315\":13.999998554520332,\"316\":-3.0,\"317\":12.999821697208764,\"318\":-3.000023769984186,\"319\":-3.000001235585286,\"320\":-3.002171309927186,\"321\":-3.086515548283548,\"322\":-3.0000003621631,\"323\":-13.472981359306992,\"324\":3.00000001413883,\"325\":-3.00050295170563,\"326\":-13.355522693503689,\"327\":1.647646778508266,\"328\":-3.003112351640381,\"329\":2.999984461966707,\"330\":-2.998967539755597,\"331\":-1.522455761647184,\"332\":1.721797003471983,\"333\":-3.62412653938416,\"334\":-2.737158939625596,\"335\":-1.365104067818576,\"336\":-2.982743541324763,\"337\":3.001001618888162,\"338\":-3.000554427791855,\"339\":-3.00066284333912,\"340\":2.999994933739735,\"341\":-3.536040498390979,\"342\":2.999916141461376,\"343\":3.0,\"344\":2.999999298957394,\"345\":3.000000003075124,\"346\":-3.000000295112828,\"347\":-1.000000318987623,\"348\":-2.984220171444216,\"349\":-3.532353349010998,\"350\":5.950043825847951,\"351\":-2.99967631329775,\"352\":-3.953913280825674,\"353\":3.01773350087205,\"354\":-3.0,\"355\":-0.99999987212548,\"356\":-2.999999999999999,\"357\":-15.75080472092181,\"358\":16.999998642966212,\"359\":-2.216783462289083,\"360\":-3.000000000000458,\"361\":10.00150347239463,\"362\":-7.272175710252689,\"363\":-2.999999999172957,\"364\":-2.998093509863298,\"365\":-3.003580138185569,\"366\":3.0,\"367\":-3.118833475451721,\"368\":0.0,\"369\":0.204720261468402,\"370\":-13.999999999995277,\"371\":-14.999999999999464,\"372\":-1.0,\"373\":-1.456747588346198,\"374\":-14.005924952905634,\"375\":-14.000262194844479,\"376\":2.878173588059116,\"377\":-3.052547144493563,\"378\":-15.012195546128732,\"379\":1.003501245309303,\"380\":-1.0,\"381\":2.158363730966998,\"382\":-3.000018728263951,\"383\":12.000000822857578,\"384\":2.999999999999858,\"385\":1.856635718328593,\"386\":4.100135833305614,\"387\":-4.073160419003368,\"388\":-11.9999958783058,\"389\":-9.001157240714656,\"390\":3.89911484159908,\"391\":-3.019831954641031,\"392\":2.993372958236657,\"393\":2.999996192228332,\"394\":-3.00000000001843,\"395\":-3.000000099784986,\"396\":-5.915303009640667,\"397\":-1.868813280982113,\"398\":3.0,\"399\":0.999983612369284,\"400\":2.999999109299992,\"401\":-12.000005476441274,\"402\":4.996123673494173,\"403\":-2.004287105048529,\"404\":-3.960340928403262,\"405\":-3.260211611259296,\"406\":-15.919508957051598,\"407\":-14.027438885130568,\"408\":2.000105571008679,\"409\":-2.958126536054897,\"410\":3.9812108985939,\"411\":-3.000000000003634,\"412\":-13.034471472554916,\"413\":2.999698556944976,\"414\":12.0,\"415\":3.004599442142232,\"416\":-2.024664042296468,\"417\":-4.376492497939701,\"418\":-2.954096977880895,\"419\":-3.0,\"420\":-11.874222228179107,\"421\":-3.00000016245367,\"422\":-1.000000000002973,\"423\":0.027708451739839,\"424\":-13.999436930264192,\"425\":3.0000000000033,\"426\":-12.99641325243485,\"427\":-3.672768157177305,\"428\":-2.9979460382038,\"429\":2.001087499926177,\"430\":2.999999999998146,\"431\":-2.90680046772342,\"432\":-1.860790804049051,\"433\":-2.999867425769302,\"434\":-13.96522310695093,\"435\":-2.999999842818907,\"436\":-2.000942477382941,\"437\":-14.000000000000888,\"438\":-3.000001247566034,\"439\":3.999997593009514,\"440\":15.34122440639683,\"441\":-2.704263789857337,\"442\":3.125462965638224,\"443\":3.000000000613416,\"444\":-2.999976887398705,\"445\":-3.417112613863696,\"446\":-3.000000074710989,\"447\":-3.0,\"448\":-12.000000001243782,\"449\":-2.693343416081407,\"450\":-3.001820276433272,\"451\":-13.234932643306365,\"452\":-2.987884882515738,\"453\":3.108558317977829,\"454\":-3.0,\"455\":-2.815311442306985,\"456\":3.000000000000028,\"457\":-3.978504252190559,\"458\":-3.301859219117689,\"459\":-3.0,\"460\":0.011271486621315,\"461\":-3.710945061886063,\"462\":-3.001066331297783,\"463\":4.905772682971637,\"464\":-3.989254241873442,\"465\":-1.191439475528829,\"466\":-3.237385079644245,\"467\":-3.00058381113984,\"468\":3.000964328409479,\"469\":-3.0,\"470\":-4.388193256892599,\"471\":-2.999999999999999,\"472\":-2.99999996262377,\"473\":2.500000000118202,\"474\":-4.000506409702595,\"475\":3.000007809729123,\"476\":-12.999566699691014,\"477\":-3.001496786612685,\"478\":-12.999995937221721,\"479\":-3.471669809801345,\"480\":-2.435589937730059,\"481\":-12.173949852565473,\"482\":-13.001172223158022,\"483\":-3.00087711076381,\"484\":-2.934084874638946,\"485\":-8.345113014685523,\"486\":-15.0,\"487\":-2.999999999824911,\"488\":-4.925364440499529,\"489\":2.999999999999988,\"490\":-14.003765151535198,\"491\":3.018548402188161,\"492\":2.72672230108935,\"493\":2.994684720271302,\"494\":-3.0,\"495\":8.055588837471047,\"496\":-1.683026438485599,\"497\":-2.31299078665889,\"498\":-13.021908576849585,\"499\":-3.0,\"500\":-13.830082359461313,\"501\":3.0,\"502\":-11.989505786581594,\"503\":-14.752175905842446,\"504\":0.107440478060933,\"505\":-3.000818324383687,\"506\":3.444582523908608,\"507\":3.677618031097233,\"508\":0.989471785014158,\"509\":-3.00000000000122,\"510\":-13.667449172932743,\"511\":1.000198561938602,\"512\":2.999938135083918,\"513\":3.974743085511092,\"514\":-4.804435639843808,\"515\":3.000000000296844,\"516\":-1.000001025817276,\"517\":-13.000000488632512,\"518\":3.000000145840826,\"519\":-3.00000670252104,\"520\":-3.0689965351391,\"521\":-3.068922429007378,\"522\":2.999901055299087,\"523\":-2.999999096576323,\"524\":-3.0,\"525\":2.999890895347525,\"526\":12.000000000688299,\"527\":11.996522065291359,\"528\":3.005002568498996,\"529\":-3.000086946085398,\"530\":-3.000944337002894,\"531\":-5.622658672186976,\"532\":-12.21082721322497,\"533\":-10.001677725823541,\"534\":-3.000038134942287,\"535\":2.409924352756469,\"536\":-5.003120125013547,\"537\":-2.984467537672004,\"538\":-3.024872983484808,\"539\":-13.355294397892376,\"540\":-15.000454064474676,\"541\":-1.003162782706246,\"542\":-3.000000000000165,\"543\":-3.000000097825688,\"544\":-3.000000000000009,\"545\":-2.768171110566993,\"546\":-1.00659234403054,\"547\":-4.376523211773975,\"548\":-3.000242755226609,\"549\":3.008936333063237,\"550\":-1.00000000000007,\"551\":-2.933181126167703,\"552\":-3.004028506507809,\"553\":-2.996874479785086,\"554\":1.426428935915573,\"555\":-13.0,\"556\":-11.760827673607791,\"557\":-13.000000000080046,\"558\":-3.000000090379515,\"559\":-3.000000000000009,\"560\":-3.067274375828856,\"561\":1.999468881624648,\"562\":1.960101390956999,\"563\":-14.999999565717493,\"564\":2.881482156319546,\"565\":0.0,\"566\":-12.99997772852824,\"567\":-3.000000056561579,\"568\":-3.00778928796407,\"569\":-1.83082642116165,\"570\":-3.0,\"571\":2.006749010806435,\"572\":-3.999281494028637,\"573\":-11.921408362751322,\"574\":-3.000000016117479,\"575\":3.597888499861926,\"576\":-2.542922709689582,\"577\":-12.903944307521586,\"578\":-11.446372590276908,\"579\":-13.000086584269541,\"580\":-2.146326149436096,\"581\":-2.889171315145178,\"582\":-3.127983212942004,\"583\":11.40382913591624,\"584\":1.000000439939326,\"585\":-3.000001144984066,\"586\":2.706193152231595,\"587\":3.0,\"588\":2.630968051270431,\"589\":-2.999990367990168,\"590\":-2.999826572077566,\"591\":-3.003038192819699,\"592\":-11.524716558737662,\"593\":-3.0,\"594\":-3.701441781412016,\"595\":-3.544889857986293,\"596\":-3.028285501268465,\"597\":-11.352967796882645,\"598\":-2.967156763050438,\"599\":-3.0,\"600\":-2.911683259520648,\"601\":-12.000007315186654,\"602\":0.92731555633126,\"603\":1.000000000000011,\"604\":-3.020280982556012,\"605\":2.847211664163962,\"606\":-13.154722575727966,\"607\":-3.000000000021881,\"608\":3.0,\"609\":1.851668516973702,\"610\":2.0,\"611\":1.43407043326894,\"612\":-3.534103482349784,\"613\":-6.024660387205314,\"614\":-1.000000000219052,\"615\":0.696644298279092,\"616\":5.499997683651078,\"617\":-14.527522083390487,\"618\":-13.209586436603859,\"619\":-13.000024975510112,\"620\":-3.000000000000406,\"621\":-3.001753595616099,\"622\":-2.987012148857203,\"623\":-3.000000000000936,\"624\":3.387082138216445,\"625\":-3.000000000492316,\"626\":-14.000177244953115,\"627\":-3.000000297161531,\"628\":2.999998226139712,\"629\":-2.999999327079932,\"630\":-3.0,\"631\":4.907849153253576,\"632\":-13.999907241513018,\"633\":-12.988414788107658,\"634\":1.000000062639341,\"635\":-13.000006066496825,\"636\":5.310718316835473,\"637\":-13.030806307060384,\"638\":3.951995903495895,\"639\":-1.999999999999929,\"640\":-1.0,\"641\":-12.425644176732389,\"642\":0.0,\"643\":3.000000000078601,\"644\":-1.382128112944768,\"645\":-3.00019106631143,\"646\":2.999741701366029,\"647\":-3.0,\"648\":-3.000016381257493,\"649\":-3.000000168695525,\"650\":2.000002148902787,\"651\":-13.000000000000005,\"652\":3.005057942332091,\"653\":-3.000434206582648,\"654\":-14.999999999945077,\"655\":-7.203518744256719,\"656\":-3.000000003080176,\"657\":-0.235391189843106,\"658\":2.975551161005629,\"659\":-14.999999979589022,\"660\":-14.017797583427441,\"661\":-2.000869141634294,\"662\":-4.998664834386117,\"663\":2.881129452128898,\"664\":2.999968643734751,\"665\":-10.908534438790486,\"666\":-7.303605816672379,\"667\":0.0,\"668\":-3.000000000038089,\"669\":-13.84298069905099,\"670\":-3.000000014429,\"671\":14.357840123056592,\"672\":-7.999996128981064,\"673\":-3.0,\"674\":2.999201286159745,\"675\":-3.00003412467137,\"676\":-8.197603810273328,\"677\":5.000000335140217,\"678\":-3.525402332070544,\"679\":11.0,\"680\":-12.999964104314733,\"681\":-2.584352863800369,\"682\":4.999999226351761,\"683\":-1.112293091295234,\"684\":-13.00018573310539,\"685\":-3.422941686612843,\"686\":-3.200976498386379,\"687\":-2.982967109115277,\"688\":-12.010869082130156,\"689\":-15.999998680753571,\"690\":-4.592766170028865,\"691\":-2.709530487222965,\"692\":-3.000000113523503,\"693\":-12.999999855390593,\"694\":3.302046672762546,\"695\":-3.0,\"696\":-3.000000000079952,\"697\":-3.000000220509691,\"698\":8.967228625755219,\"699\":-3.013893224511288,\"700\":-14.99999999130889,\"701\":3.806844341528986,\"702\":-3.000002676798858,\"703\":-1.000000000000006,\"704\":0.230530597840648,\"705\":-13.988781138621903,\"706\":-14.016945260270793,\"707\":-14.998857212603616,\"708\":2.989960819372887,\"709\":1.041453240281026,\"710\":-4.999963451788356,\"711\":5.671683880032859,\"712\":-2.782453502589602,\"713\":-14.99998811361197,\"714\":-3.000000000716323,\"715\":2.999999770307388,\"716\":0.0,\"717\":2.706885342935072,\"718\":2.980798280945698,\"719\":-2.999999999999894,\"720\":2.999999997524677,\"721\":-8.026245578459722,\"722\":-2.986490363729798,\"723\":-12.99999597050536,\"724\":3.01812415380892,\"725\":-15.000005967358746,\"726\":14.999999999999991,\"727\":-5.999865400142114,\"728\":-3.000000000000169,\"729\":-3.025094806896925,\"730\":-2.999981580997796,\"731\":-4.7685769550588,\"732\":1.056349957409799,\"733\":-13.965607547393525,\"734\":2.99999999999833,\"735\":-3.000095564022839,\"736\":-3.000030923014093,\"737\":-2.999999994898109,\"738\":2.999999936643467,\"739\":15.388671305807129,\"740\":-4.559759886476734,\"741\":-13.914834479475063,\"742\":11.000008355177776,\"743\":1.999999846563688,\"744\":-13.999925047517811,\"745\":-3.000000033803103,\"746\":3.485906718602127,\"747\":-2.99988876946311,\"748\":3.08872472699354,\"749\":3.073830890640946,\"750\":-3.005324666360405,\"751\":-1.0,\"752\":-1.0,\"753\":-13.084704190922022,\"754\":-13.999202313548945,\"755\":-12.500531329370347,\"756\":1.327109413122711,\"757\":3.728754774490853,\"758\":-3.00000000054477,\"759\":-2.999999636467276,\"760\":3.000000000085954,\"761\":1.11028182365824,\"762\":2.991518078638109,\"763\":-0.113676485745065,\"764\":-3.023613720918309,\"765\":3.300554376508981,\"766\":-2.016121699799902,\"767\":-13.068418920394661,\"768\":2.998488261155273,\"769\":0.0,\"770\":-2.998625815261712,\"771\":-1.982737758576565,\"772\":-14.086299876419298,\"773\":-3.688502207189871,\"774\":-3.931607625145513,\"775\":2.999999999999626,\"776\":-3.07706754675379,\"777\":-1.02780424671347,\"778\":9.0,\"779\":4.362038865406788,\"780\":-3.999937214786128,\"781\":-2.999999999999979,\"782\":-12.991898077999322,\"783\":-3.409168537779427,\"784\":3.122930226504368,\"785\":2.42078573748967,\"786\":-3.000215886285406,\"787\":-2.690707324778304,\"788\":-3.000000000000234,\"789\":-3.00000000000593,\"790\":-3.000001098416312,\"791\":-2.932615167907219,\"792\":-12.981752471465166,\"793\":2.999999343488816,\"794\":3.260730756674674,\"795\":-3.846728200064783,\"796\":-3.888363509532429,\"797\":3.395795908794096,\"798\":-2.995828116348788,\"799\":-12.071765809819151,\"800\":-4.828651189371135,\"801\":3.000000013550596,\"802\":1.981255714796468,\"803\":3.000071923543048,\"804\":-2.999999999914414,\"805\":2.021237658874869,\"806\":-12.635176681457475,\"807\":5.00000243580377,\"808\":16.560397929263633,\"809\":-15.839614295635034,\"810\":-12.000108317097075,\"811\":-17.0,\"812\":-5.984156487497907,\"813\":-3.541591502214296,\"814\":14.005604670238341,\"815\":-12.729237144947335,\"816\":-13.999999674469963,\"817\":-0.999999999997092,\"818\":13.000000000002924,\"819\":-2.999934684415726,\"820\":-12.8775344629945,\"821\":-2.999999995605873,\"822\":5.481088181116257,\"823\":-15.000065986112002,\"824\":-3.137864354823002,\"825\":-5.0,\"826\":-3.000000005374639,\"827\":2.999999965135,\"828\":-2.999967854116638,\"829\":-2.9999999999311,\"830\":-0.999999996058915,\"831\":2.999174028926767,\"832\":-3.595725935856766,\"833\":3.584439894676647,\"834\":-3.026186468610788,\"835\":5.995474234645386,\"836\":3.029697023880226,\"837\":-3.000000000010739,\"838\":-2.999524492424484,\"839\":3.000000001553748,\"840\":-1.000124617659967,\"841\":-13.013043898222733,\"842\":-3.374320104226166,\"843\":-2.999967692770928,\"844\":-2.999978356743766,\"845\":-14.297078211226154,\"846\":-3.015139152867348,\"847\":3.0,\"848\":5.913020147766053,\"849\":-2.999999686948751,\"850\":-2.916513284998242,\"851\":-2.63007264978917,\"852\":-12.999999999999979,\"853\":3.0,\"854\":2.812450079267788,\"855\":0.0,\"856\":-3.000029859588857,\"857\":-3.995364007877538,\"858\":-2.999999471914588,\"859\":-4.941430908784126,\"860\":-2.999999999988748,\"861\":1.26915931923848,\"862\":10.360673807374779,\"863\":3.053265200615146,\"864\":-2.515578594135725,\"865\":2.405205169520568,\"866\":3.015988670235796,\"867\":-3.999998890740472,\"868\":-13.972228776005512,\"869\":-1.000249207969829,\"870\":10.842614857657726,\"871\":-3.029068037694175,\"872\":-3.000000000099668,\"873\":1.798215641986664,\"874\":0.0,\"875\":11.0,\"876\":-14.998673208801041,\"877\":-3.00000000842575,\"878\":-14.918621970608392,\"879\":1.851712495993983,\"880\":0.0,\"881\":-3.000016027855881,\"882\":-14.051812911305355,\"883\":-5.302483054384544,\"884\":-1.882612152223256,\"885\":-12.997726822678597,\"886\":13.028250917018669,\"887\":2.002536054421773,\"888\":2.998879961819616,\"889\":-2.996759004148715,\"890\":-2.999999999957972,\"891\":-12.693558729378321,\"892\":-3.019501649310394,\"893\":-3.026247054941725,\"894\":-3.072510950352374,\"895\":-3.000000018601239,\"896\":6.851803976872427,\"897\":0.0,\"898\":-3.210988133641107,\"899\":-3.0,\"900\":-3.000000003581529,\"901\":-3.000692174692076,\"902\":4.595592156686925,\"903\":-2.002626294420489,\"904\":-9.396159396323711,\"905\":-3.145707675306856,\"906\":-5.995972685666224,\"907\":-13.930174294731152,\"908\":-2.999999917856924,\"909\":3.001291124365362,\"910\":-3.736983035849127,\"911\":3.584815075395335,\"912\":-3.353817232705122,\"913\":7.419146845873032,\"914\":4.955849377846054,\"915\":3.222401995219204,\"916\":-3.367533486438926,\"917\":-1.001119100454357,\"918\":-12.000000000000016,\"919\":-11.0,\"920\":-5.945035641436382,\"921\":-3.07495703524947,\"922\":2.00000000000809,\"923\":-2.464780099389715,\"924\":2.999999999823886,\"925\":4.000239615767614,\"926\":-4.941832437069609,\"927\":-3.006940664584625,\"928\":2.999995092922527,\"929\":13.000002831304789,\"930\":-3.000022065580841,\"931\":-2.9999901165181,\"932\":-2.818589346257255,\"933\":-11.996430323414405,\"934\":3.000000313585714,\"935\":-2.937451522838288,\"936\":2.999958897525658,\"937\":-3.509197080731116,\"938\":-2.000000000000044,\"939\":-3.0,\"940\":3.440891200087107,\"941\":-14.999999877467417,\"942\":-13.88003715658791,\"943\":-3.215143716909841,\"944\":-9.533456841279657,\"945\":3.200937898136186,\"946\":-14.499999999861032,\"947\":12.999910439902065,\"948\":-1.000000000000026,\"949\":-10.000000000003771,\"950\":-4.271314527639115,\"951\":-3.00000000000014,\"952\":3.011791652062475,\"953\":-3.000075771142114,\"954\":-3.013312392587505,\"955\":3.000203164715276,\"956\":-3.00015024180319,\"957\":-16.441631318122202,\"958\":-3.005179629852932,\"959\":1.102159239346959,\"960\":-12.565091768233149,\"961\":-3.305242312354787,\"962\":-3.005447284706046,\"963\":3.400939859697703,\"964\":-10.003816713636253,\"965\":3.000000000000002,\"966\":-1.52698519836394,\"967\":2.999999999949296,\"968\":-13.853968044377558,\"969\":2.999999957222844,\"970\":-9.898231299944428,\"971\":2.000000000020731,\"972\":-13.027632932299326,\"973\":-2.9953274565233,\"974\":2.999639537912692,\"975\":-13.02129357974972,\"976\":-3.050041443688881,\"977\":3.055675116130603,\"978\":12.0,\"979\":-3.000682903507855,\"980\":-2.47552348463203,\"981\":12.684281460000893,\"982\":-13.004317162633471,\"983\":-2.90665778227254,\"984\":-3.000227952161302,\"985\":13.000001249014513,\"986\":-3.000000292771029,\"987\":-2.999952405903184,\"988\":-13.990844395979042,\"989\":-2.953435329281497,\"990\":1.01630178501282,\"991\":2.484840044640385,\"992\":-12.000464186648021,\"993\":-1.999999999999973,\"994\":-0.77708667378716,\"995\":-3.87617170375754,\"996\":-3.000014049565172,\"997\":-2.71479101620996,\"998\":-12.999997048510156,\"999\":-3.263879685157835,\"1000\":-0.421722788360648,\"1001\":-5.057653116991419,\"1002\":3.000000000000016,\"1003\":-4.168685579673185,\"1004\":3.000000000018986,\"1005\":0.997655019241834,\"1006\":-14.998639655679734,\"1007\":-12.999999608378996,\"1008\":-13.000193672684787,\"1009\":3.0,\"1010\":0.346203854277166,\"1011\":-3.000000000000023,\"1012\":3.955348829097249,\"1013\":3.012121220404438,\"1014\":-2.931340174507195,\"1015\":5.043398447598228,\"1016\":-2.999986424788927,\"1017\":3.000000000016822,\"1018\":-3.000964905494279,\"1019\":3.000000000004504,\"1020\":2.999999999965217,\"1021\":-3.421800610323637,\"1022\":-9.797801205190572,\"1023\":3.000000000000388,\"1024\":-14.863723456273245,\"1025\":-2.999500257158576,\"1026\":-5.000000000000004,\"1027\":-4.517343849735855,\"1028\":1.905636899615502,\"1029\":-16.869722604349075,\"1030\":4.429108876046882,\"1031\":1.232641108970565,\"1032\":-2.999999987163416,\"1033\":-3.000000058839441,\"1034\":3.074199631436748,\"1035\":-12.0,\"1036\":-2.995747784836311,\"1037\":-1.999999998525042,\"1038\":-2.999997975702144,\"1039\":3.0,\"1040\":-2.999525888858898,\"1041\":-3.011888894403164,\"1042\":-3.17391772963389,\"1043\":-3.000004857699494,\"1044\":-2.999998773844078,\"1045\":3.056232040891305,\"1046\":4.999471222729586,\"1047\":3.0,\"1048\":11.48582054232026,\"1049\":-3.63799598463023,\"1050\":-3.020166626578314,\"1051\":-2.99962039364843,\"1052\":-4.00468842749613,\"1053\":2.999999999999494,\"1054\":-1.999911616514203,\"1055\":-0.99999999998664,\"1056\":12.0,\"1057\":8.999786807230972,\"1058\":3.000005285225497,\"1059\":-3.984712313467796,\"1060\":9.991795554218967,\"1061\":1.955346917947666,\"1062\":-4.089904545768588,\"1063\":4.354242712085592,\"1064\":3.000000000021679,\"1065\":-1.0,\"1066\":-14.153418485727357,\"1067\":-3.000009245342882,\"1068\":2.99987671930093,\"1069\":-13.999999999735527,\"1070\":3.00151248549321,\"1071\":2.985617250278494,\"1072\":2.640384110637167,\"1073\":-3.000704208810403,\"1074\":15.999985085538375,\"1075\":3.003408481935572,\"1076\":3.000226916427328,\"1077\":-2.999750953456667,\"1078\":-0.999994745686428,\"1079\":2.000000000013045,\"1080\":4.00053188737963,\"1081\":-2.999852128772394,\"1082\":-3.0,\"1083\":-17.0,\"1084\":-1.0,\"1085\":2.999999152137367,\"1086\":0.999999735049107,\"1087\":3.998224758616156,\"1088\":4.242807079959473,\"1089\":1.000000000000594,\"1090\":-12.999965429977422,\"1091\":3.017200504960906,\"1092\":10.99986881902489,\"1093\":-2.342455849694165,\"1094\":14.999995660042284,\"1095\":1.105027173579928,\"1096\":-0.134901302163478,\"1097\":3.999832560430518,\"1098\":-3.0,\"1099\":-2.984506651237891,\"1100\":-13.755360290241898,\"1101\":-16.770846970987403,\"1102\":-2.56087605848376,\"1103\":-3.000000083307315,\"1104\":-3.002407527571487,\"1105\":-3.0,\"1106\":0.773668625017471,\"1107\":-3.000000000000001,\"1108\":-13.999999891344743,\"1109\":3.0,\"1110\":-3.000953866516779,\"1111\":2.722534840208418,\"1112\":3.0,\"1113\":2.649752231083386,\"1114\":-3.0,\"1115\":2.000000000601029,\"1116\":3.000000000000112,\"1117\":5.499999999836258,\"1118\":-3.57206988295776,\"1119\":-3.000002242461345,\"1120\":4.95549952601791,\"1121\":-0.678530065672988,\"1122\":6.889488927808888,\"1123\":-2.957937296628318,\"1124\":-8.008930733035717,\"1125\":-8.306959603721546,\"1126\":-9.992613511156138,\"1127\":-12.940017655201363,\"1128\":-1.0,\"1129\":-3.500000000000437,\"1130\":4.95323861470404,\"1131\":7.994617770596566,\"1132\":-1.000577871319376,\"1133\":-11.70113747192612},\"shift direction\":{\"0\":\"right\",\"1\":\"left\",\"2\":\"right\",\"3\":\"right\",\"4\":\"left\",\"5\":\"right\",\"6\":\"left\",\"7\":\"left\",\"8\":\"right\",\"9\":\"right\",\"10\":\"left\",\"11\":\"right\",\"12\":\"right\",\"13\":\"left\",\"14\":\"left\",\"15\":\"left\",\"16\":\"left\",\"17\":\"left\",\"18\":\"right\",\"19\":\"right\",\"20\":\"left\",\"21\":\"right\",\"22\":\"left\",\"23\":\"right\",\"24\":\"left\",\"25\":\"right\",\"26\":\"left\",\"27\":\"left\",\"28\":\"left\",\"29\":\"left\",\"30\":\"left\",\"31\":\"right\",\"32\":\"left\",\"33\":\"left\",\"34\":\"left\",\"35\":\"right\",\"36\":\"right\",\"37\":\"left\",\"38\":\"right\",\"39\":\"left\",\"40\":\"right\",\"41\":\"left\",\"42\":\"left\",\"43\":\"left\",\"44\":\"left\",\"45\":\"right\",\"46\":\"left\",\"47\":\"left\",\"48\":\"left\",\"49\":\"left\",\"50\":\"left\",\"51\":\"left\",\"52\":\"right\",\"53\":\"left\",\"54\":\"left\",\"55\":\"right\",\"56\":\"left\",\"57\":\"right\",\"58\":\"right\",\"59\":\"left\",\"60\":\"left\",\"61\":\"left\",\"62\":\"left\",\"63\":\"left\",\"64\":\"left\",\"65\":\"right\",\"66\":\"left\",\"67\":\"left\",\"68\":\"right\",\"69\":\"right\",\"70\":\"left\",\"71\":\"left\",\"72\":\"left\",\"73\":\"right\",\"74\":\"right\",\"75\":\"right\",\"76\":\"left\",\"77\":\"left\",\"78\":\"left\",\"79\":\"right\",\"80\":\"left\",\"81\":\"left\",\"82\":\"left\",\"83\":\"right\",\"84\":\"left\",\"85\":\"right\",\"86\":\"left\",\"87\":\"left\",\"88\":\"left\",\"89\":\"left\",\"90\":\"right\",\"91\":\"left\",\"92\":\"right\",\"93\":\"left\",\"94\":\"right\",\"95\":\"right\",\"96\":\"left\",\"97\":\"right\",\"98\":\"right\",\"99\":\"left\",\"100\":\"left\",\"101\":\"left\",\"102\":\"left\",\"103\":\"left\",\"104\":\"right\",\"105\":\"left\",\"106\":\"right\",\"107\":\"right\",\"108\":\"right\",\"109\":\"right\",\"110\":\"right\",\"111\":\"left\",\"112\":\"left\",\"113\":\"left\",\"114\":\"left\",\"115\":\"right\",\"116\":\"left\",\"117\":\"right\",\"118\":\"left\",\"119\":\"left\",\"120\":\"left\",\"121\":\"left\",\"122\":\"right\",\"123\":\"left\",\"124\":\"left\",\"125\":\"left\",\"126\":\"left\",\"127\":\"left\",\"128\":\"right\",\"129\":\"left\",\"130\":\"left\",\"131\":\"left\",\"132\":\"left\",\"133\":\"left\",\"134\":\"right\",\"135\":\"right\",\"136\":\"right\",\"137\":\"left\",\"138\":\"right\",\"139\":\"left\",\"140\":\"right\",\"141\":\"left\",\"142\":\"left\",\"143\":\"right\",\"144\":\"right\",\"145\":\"left\",\"146\":\"right\",\"147\":\"right\",\"148\":\"right\",\"149\":\"right\",\"150\":\"left\",\"151\":\"right\",\"152\":\"right\",\"153\":\"right\",\"154\":\"left\",\"155\":\"left\",\"156\":\"left\",\"157\":\"left\",\"158\":\"left\",\"159\":\"left\",\"160\":\"left\",\"161\":\"left\",\"162\":\"left\",\"163\":\"left\",\"164\":\"right\",\"165\":\"left\",\"166\":\"left\",\"167\":\"left\",\"168\":\"left\",\"169\":\"left\",\"170\":\"left\",\"171\":\"left\",\"172\":\"left\",\"173\":\"left\",\"174\":\"right\",\"175\":\"left\",\"176\":\"left\",\"177\":\"left\",\"178\":\"left\",\"179\":\"right\",\"180\":\"right\",\"181\":\"right\",\"182\":\"right\",\"183\":\"left\",\"184\":\"left\",\"185\":\"left\",\"186\":\"left\",\"187\":\"right\",\"188\":\"left\",\"189\":\"left\",\"190\":\"left\",\"191\":\"right\",\"192\":\"left\",\"193\":\"right\",\"194\":\"right\",\"195\":\"right\",\"196\":\"left\",\"197\":\"left\",\"198\":\"left\",\"199\":\"right\",\"200\":\"right\",\"201\":\"left\",\"202\":\"right\",\"203\":\"right\",\"204\":\"left\",\"205\":\"left\",\"206\":\"left\",\"207\":\"left\",\"208\":\"left\",\"209\":\"right\",\"210\":\"left\",\"211\":\"left\",\"212\":\"left\",\"213\":\"left\",\"214\":\"right\",\"215\":\"right\",\"216\":\"left\",\"217\":\"left\",\"218\":\"left\",\"219\":\"left\",\"220\":\"left\",\"221\":\"left\",\"222\":\"left\",\"223\":\"right\",\"224\":\"left\",\"225\":\"left\",\"226\":\"left\",\"227\":\"left\",\"228\":\"left\",\"229\":\"left\",\"230\":\"left\",\"231\":\"left\",\"232\":\"right\",\"233\":\"right\",\"234\":\"left\",\"235\":\"left\",\"236\":\"left\",\"237\":\"left\",\"238\":\"right\",\"239\":\"left\",\"240\":\"left\",\"241\":\"left\",\"242\":\"left\",\"243\":\"left\",\"244\":\"right\",\"245\":\"right\",\"246\":\"left\",\"247\":\"left\",\"248\":\"left\",\"249\":\"left\",\"250\":\"left\",\"251\":\"left\",\"252\":\"left\",\"253\":\"left\",\"254\":\"right\",\"255\":\"right\",\"256\":\"left\",\"257\":\"left\",\"258\":\"left\",\"259\":\"left\",\"260\":\"left\",\"261\":\"left\",\"262\":\"left\",\"263\":\"right\",\"264\":\"left\",\"265\":\"left\",\"266\":\"left\",\"267\":\"left\",\"268\":\"left\",\"269\":\"left\",\"270\":\"right\",\"271\":\"left\",\"272\":\"left\",\"273\":\"left\",\"274\":\"left\",\"275\":\"left\",\"276\":\"right\",\"277\":\"left\",\"278\":\"right\",\"279\":\"left\",\"280\":\"right\",\"281\":\"left\",\"282\":\"left\",\"283\":\"right\",\"284\":\"left\",\"285\":\"left\",\"286\":\"right\",\"287\":\"left\",\"288\":\"right\",\"289\":\"right\",\"290\":\"left\",\"291\":\"left\",\"292\":\"left\",\"293\":\"left\",\"294\":\"left\",\"295\":\"right\",\"296\":\"right\",\"297\":\"no direction\",\"298\":\"left\",\"299\":\"left\",\"300\":\"right\",\"301\":\"left\",\"302\":\"left\",\"303\":\"left\",\"304\":\"left\",\"305\":\"right\",\"306\":\"right\",\"307\":\"left\",\"308\":\"right\",\"309\":\"left\",\"310\":\"left\",\"311\":\"left\",\"312\":\"left\",\"313\":\"left\",\"314\":\"right\",\"315\":\"right\",\"316\":\"left\",\"317\":\"right\",\"318\":\"left\",\"319\":\"left\",\"320\":\"left\",\"321\":\"left\",\"322\":\"left\",\"323\":\"left\",\"324\":\"right\",\"325\":\"left\",\"326\":\"left\",\"327\":\"right\",\"328\":\"left\",\"329\":\"right\",\"330\":\"left\",\"331\":\"left\",\"332\":\"right\",\"333\":\"left\",\"334\":\"left\",\"335\":\"left\",\"336\":\"left\",\"337\":\"right\",\"338\":\"left\",\"339\":\"left\",\"340\":\"right\",\"341\":\"left\",\"342\":\"right\",\"343\":\"right\",\"344\":\"right\",\"345\":\"right\",\"346\":\"left\",\"347\":\"left\",\"348\":\"left\",\"349\":\"left\",\"350\":\"right\",\"351\":\"left\",\"352\":\"left\",\"353\":\"right\",\"354\":\"left\",\"355\":\"left\",\"356\":\"left\",\"357\":\"left\",\"358\":\"right\",\"359\":\"left\",\"360\":\"left\",\"361\":\"right\",\"362\":\"left\",\"363\":\"left\",\"364\":\"left\",\"365\":\"left\",\"366\":\"right\",\"367\":\"left\",\"368\":\"no direction\",\"369\":\"right\",\"370\":\"left\",\"371\":\"left\",\"372\":\"left\",\"373\":\"left\",\"374\":\"left\",\"375\":\"left\",\"376\":\"right\",\"377\":\"left\",\"378\":\"left\",\"379\":\"right\",\"380\":\"left\",\"381\":\"right\",\"382\":\"left\",\"383\":\"right\",\"384\":\"right\",\"385\":\"right\",\"386\":\"right\",\"387\":\"left\",\"388\":\"left\",\"389\":\"left\",\"390\":\"right\",\"391\":\"left\",\"392\":\"right\",\"393\":\"right\",\"394\":\"left\",\"395\":\"left\",\"396\":\"left\",\"397\":\"left\",\"398\":\"right\",\"399\":\"right\",\"400\":\"right\",\"401\":\"left\",\"402\":\"right\",\"403\":\"left\",\"404\":\"left\",\"405\":\"left\",\"406\":\"left\",\"407\":\"left\",\"408\":\"right\",\"409\":\"left\",\"410\":\"right\",\"411\":\"left\",\"412\":\"left\",\"413\":\"right\",\"414\":\"right\",\"415\":\"right\",\"416\":\"left\",\"417\":\"left\",\"418\":\"left\",\"419\":\"left\",\"420\":\"left\",\"421\":\"left\",\"422\":\"left\",\"423\":\"right\",\"424\":\"left\",\"425\":\"right\",\"426\":\"left\",\"427\":\"left\",\"428\":\"left\",\"429\":\"right\",\"430\":\"right\",\"431\":\"left\",\"432\":\"left\",\"433\":\"left\",\"434\":\"left\",\"435\":\"left\",\"436\":\"left\",\"437\":\"left\",\"438\":\"left\",\"439\":\"right\",\"440\":\"right\",\"441\":\"left\",\"442\":\"right\",\"443\":\"right\",\"444\":\"left\",\"445\":\"left\",\"446\":\"left\",\"447\":\"left\",\"448\":\"left\",\"449\":\"left\",\"450\":\"left\",\"451\":\"left\",\"452\":\"left\",\"453\":\"right\",\"454\":\"left\",\"455\":\"left\",\"456\":\"right\",\"457\":\"left\",\"458\":\"left\",\"459\":\"left\",\"460\":\"right\",\"461\":\"left\",\"462\":\"left\",\"463\":\"right\",\"464\":\"left\",\"465\":\"left\",\"466\":\"left\",\"467\":\"left\",\"468\":\"right\",\"469\":\"left\",\"470\":\"left\",\"471\":\"left\",\"472\":\"left\",\"473\":\"right\",\"474\":\"left\",\"475\":\"right\",\"476\":\"left\",\"477\":\"left\",\"478\":\"left\",\"479\":\"left\",\"480\":\"left\",\"481\":\"left\",\"482\":\"left\",\"483\":\"left\",\"484\":\"left\",\"485\":\"left\",\"486\":\"left\",\"487\":\"left\",\"488\":\"left\",\"489\":\"right\",\"490\":\"left\",\"491\":\"right\",\"492\":\"right\",\"493\":\"right\",\"494\":\"left\",\"495\":\"right\",\"496\":\"left\",\"497\":\"left\",\"498\":\"left\",\"499\":\"left\",\"500\":\"left\",\"501\":\"right\",\"502\":\"left\",\"503\":\"left\",\"504\":\"right\",\"505\":\"left\",\"506\":\"right\",\"507\":\"right\",\"508\":\"right\",\"509\":\"left\",\"510\":\"left\",\"511\":\"right\",\"512\":\"right\",\"513\":\"right\",\"514\":\"left\",\"515\":\"right\",\"516\":\"left\",\"517\":\"left\",\"518\":\"right\",\"519\":\"left\",\"520\":\"left\",\"521\":\"left\",\"522\":\"right\",\"523\":\"left\",\"524\":\"left\",\"525\":\"right\",\"526\":\"right\",\"527\":\"right\",\"528\":\"right\",\"529\":\"left\",\"530\":\"left\",\"531\":\"left\",\"532\":\"left\",\"533\":\"left\",\"534\":\"left\",\"535\":\"right\",\"536\":\"left\",\"537\":\"left\",\"538\":\"left\",\"539\":\"left\",\"540\":\"left\",\"541\":\"left\",\"542\":\"left\",\"543\":\"left\",\"544\":\"left\",\"545\":\"left\",\"546\":\"left\",\"547\":\"left\",\"548\":\"left\",\"549\":\"right\",\"550\":\"left\",\"551\":\"left\",\"552\":\"left\",\"553\":\"left\",\"554\":\"right\",\"555\":\"left\",\"556\":\"left\",\"557\":\"left\",\"558\":\"left\",\"559\":\"left\",\"560\":\"left\",\"561\":\"right\",\"562\":\"right\",\"563\":\"left\",\"564\":\"right\",\"565\":\"no direction\",\"566\":\"left\",\"567\":\"left\",\"568\":\"left\",\"569\":\"left\",\"570\":\"left\",\"571\":\"right\",\"572\":\"left\",\"573\":\"left\",\"574\":\"left\",\"575\":\"right\",\"576\":\"left\",\"577\":\"left\",\"578\":\"left\",\"579\":\"left\",\"580\":\"left\",\"581\":\"left\",\"582\":\"left\",\"583\":\"right\",\"584\":\"right\",\"585\":\"left\",\"586\":\"right\",\"587\":\"right\",\"588\":\"right\",\"589\":\"left\",\"590\":\"left\",\"591\":\"left\",\"592\":\"left\",\"593\":\"left\",\"594\":\"left\",\"595\":\"left\",\"596\":\"left\",\"597\":\"left\",\"598\":\"left\",\"599\":\"left\",\"600\":\"left\",\"601\":\"left\",\"602\":\"right\",\"603\":\"right\",\"604\":\"left\",\"605\":\"right\",\"606\":\"left\",\"607\":\"left\",\"608\":\"right\",\"609\":\"right\",\"610\":\"right\",\"611\":\"right\",\"612\":\"left\",\"613\":\"left\",\"614\":\"left\",\"615\":\"right\",\"616\":\"right\",\"617\":\"left\",\"618\":\"left\",\"619\":\"left\",\"620\":\"left\",\"621\":\"left\",\"622\":\"left\",\"623\":\"left\",\"624\":\"right\",\"625\":\"left\",\"626\":\"left\",\"627\":\"left\",\"628\":\"right\",\"629\":\"left\",\"630\":\"left\",\"631\":\"right\",\"632\":\"left\",\"633\":\"left\",\"634\":\"right\",\"635\":\"left\",\"636\":\"right\",\"637\":\"left\",\"638\":\"right\",\"639\":\"left\",\"640\":\"left\",\"641\":\"left\",\"642\":\"no direction\",\"643\":\"right\",\"644\":\"left\",\"645\":\"left\",\"646\":\"right\",\"647\":\"left\",\"648\":\"left\",\"649\":\"left\",\"650\":\"right\",\"651\":\"left\",\"652\":\"right\",\"653\":\"left\",\"654\":\"left\",\"655\":\"left\",\"656\":\"left\",\"657\":\"left\",\"658\":\"right\",\"659\":\"left\",\"660\":\"left\",\"661\":\"left\",\"662\":\"left\",\"663\":\"right\",\"664\":\"right\",\"665\":\"left\",\"666\":\"left\",\"667\":\"no direction\",\"668\":\"left\",\"669\":\"left\",\"670\":\"left\",\"671\":\"right\",\"672\":\"left\",\"673\":\"left\",\"674\":\"right\",\"675\":\"left\",\"676\":\"left\",\"677\":\"right\",\"678\":\"left\",\"679\":\"right\",\"680\":\"left\",\"681\":\"left\",\"682\":\"right\",\"683\":\"left\",\"684\":\"left\",\"685\":\"left\",\"686\":\"left\",\"687\":\"left\",\"688\":\"left\",\"689\":\"left\",\"690\":\"left\",\"691\":\"left\",\"692\":\"left\",\"693\":\"left\",\"694\":\"right\",\"695\":\"left\",\"696\":\"left\",\"697\":\"left\",\"698\":\"right\",\"699\":\"left\",\"700\":\"left\",\"701\":\"right\",\"702\":\"left\",\"703\":\"left\",\"704\":\"right\",\"705\":\"left\",\"706\":\"left\",\"707\":\"left\",\"708\":\"right\",\"709\":\"right\",\"710\":\"left\",\"711\":\"right\",\"712\":\"left\",\"713\":\"left\",\"714\":\"left\",\"715\":\"right\",\"716\":\"no direction\",\"717\":\"right\",\"718\":\"right\",\"719\":\"left\",\"720\":\"right\",\"721\":\"left\",\"722\":\"left\",\"723\":\"left\",\"724\":\"right\",\"725\":\"left\",\"726\":\"right\",\"727\":\"left\",\"728\":\"left\",\"729\":\"left\",\"730\":\"left\",\"731\":\"left\",\"732\":\"right\",\"733\":\"left\",\"734\":\"right\",\"735\":\"left\",\"736\":\"left\",\"737\":\"left\",\"738\":\"right\",\"739\":\"right\",\"740\":\"left\",\"741\":\"left\",\"742\":\"right\",\"743\":\"right\",\"744\":\"left\",\"745\":\"left\",\"746\":\"right\",\"747\":\"left\",\"748\":\"right\",\"749\":\"right\",\"750\":\"left\",\"751\":\"left\",\"752\":\"left\",\"753\":\"left\",\"754\":\"left\",\"755\":\"left\",\"756\":\"right\",\"757\":\"right\",\"758\":\"left\",\"759\":\"left\",\"760\":\"right\",\"761\":\"right\",\"762\":\"right\",\"763\":\"left\",\"764\":\"left\",\"765\":\"right\",\"766\":\"left\",\"767\":\"left\",\"768\":\"right\",\"769\":\"no direction\",\"770\":\"left\",\"771\":\"left\",\"772\":\"left\",\"773\":\"left\",\"774\":\"left\",\"775\":\"right\",\"776\":\"left\",\"777\":\"left\",\"778\":\"right\",\"779\":\"right\",\"780\":\"left\",\"781\":\"left\",\"782\":\"left\",\"783\":\"left\",\"784\":\"right\",\"785\":\"right\",\"786\":\"left\",\"787\":\"left\",\"788\":\"left\",\"789\":\"left\",\"790\":\"left\",\"791\":\"left\",\"792\":\"left\",\"793\":\"right\",\"794\":\"right\",\"795\":\"left\",\"796\":\"left\",\"797\":\"right\",\"798\":\"left\",\"799\":\"left\",\"800\":\"left\",\"801\":\"right\",\"802\":\"right\",\"803\":\"right\",\"804\":\"left\",\"805\":\"right\",\"806\":\"left\",\"807\":\"right\",\"808\":\"right\",\"809\":\"left\",\"810\":\"left\",\"811\":\"left\",\"812\":\"left\",\"813\":\"left\",\"814\":\"right\",\"815\":\"left\",\"816\":\"left\",\"817\":\"left\",\"818\":\"right\",\"819\":\"left\",\"820\":\"left\",\"821\":\"left\",\"822\":\"right\",\"823\":\"left\",\"824\":\"left\",\"825\":\"left\",\"826\":\"left\",\"827\":\"right\",\"828\":\"left\",\"829\":\"left\",\"830\":\"left\",\"831\":\"right\",\"832\":\"left\",\"833\":\"right\",\"834\":\"left\",\"835\":\"right\",\"836\":\"right\",\"837\":\"left\",\"838\":\"left\",\"839\":\"right\",\"840\":\"left\",\"841\":\"left\",\"842\":\"left\",\"843\":\"left\",\"844\":\"left\",\"845\":\"left\",\"846\":\"left\",\"847\":\"right\",\"848\":\"right\",\"849\":\"left\",\"850\":\"left\",\"851\":\"left\",\"852\":\"left\",\"853\":\"right\",\"854\":\"right\",\"855\":\"no direction\",\"856\":\"left\",\"857\":\"left\",\"858\":\"left\",\"859\":\"left\",\"860\":\"left\",\"861\":\"right\",\"862\":\"right\",\"863\":\"right\",\"864\":\"left\",\"865\":\"right\",\"866\":\"right\",\"867\":\"left\",\"868\":\"left\",\"869\":\"left\",\"870\":\"right\",\"871\":\"left\",\"872\":\"left\",\"873\":\"right\",\"874\":\"no direction\",\"875\":\"right\",\"876\":\"left\",\"877\":\"left\",\"878\":\"left\",\"879\":\"right\",\"880\":\"no direction\",\"881\":\"left\",\"882\":\"left\",\"883\":\"left\",\"884\":\"left\",\"885\":\"left\",\"886\":\"right\",\"887\":\"right\",\"888\":\"right\",\"889\":\"left\",\"890\":\"left\",\"891\":\"left\",\"892\":\"left\",\"893\":\"left\",\"894\":\"left\",\"895\":\"left\",\"896\":\"right\",\"897\":\"no direction\",\"898\":\"left\",\"899\":\"left\",\"900\":\"left\",\"901\":\"left\",\"902\":\"right\",\"903\":\"left\",\"904\":\"left\",\"905\":\"left\",\"906\":\"left\",\"907\":\"left\",\"908\":\"left\",\"909\":\"right\",\"910\":\"left\",\"911\":\"right\",\"912\":\"left\",\"913\":\"right\",\"914\":\"right\",\"915\":\"right\",\"916\":\"left\",\"917\":\"left\",\"918\":\"left\",\"919\":\"left\",\"920\":\"left\",\"921\":\"left\",\"922\":\"right\",\"923\":\"left\",\"924\":\"right\",\"925\":\"right\",\"926\":\"left\",\"927\":\"left\",\"928\":\"right\",\"929\":\"right\",\"930\":\"left\",\"931\":\"left\",\"932\":\"left\",\"933\":\"left\",\"934\":\"right\",\"935\":\"left\",\"936\":\"right\",\"937\":\"left\",\"938\":\"left\",\"939\":\"left\",\"940\":\"right\",\"941\":\"left\",\"942\":\"left\",\"943\":\"left\",\"944\":\"left\",\"945\":\"right\",\"946\":\"left\",\"947\":\"right\",\"948\":\"left\",\"949\":\"left\",\"950\":\"left\",\"951\":\"left\",\"952\":\"right\",\"953\":\"left\",\"954\":\"left\",\"955\":\"right\",\"956\":\"left\",\"957\":\"left\",\"958\":\"left\",\"959\":\"right\",\"960\":\"left\",\"961\":\"left\",\"962\":\"left\",\"963\":\"right\",\"964\":\"left\",\"965\":\"right\",\"966\":\"left\",\"967\":\"right\",\"968\":\"left\",\"969\":\"right\",\"970\":\"left\",\"971\":\"right\",\"972\":\"left\",\"973\":\"left\",\"974\":\"right\",\"975\":\"left\",\"976\":\"left\",\"977\":\"right\",\"978\":\"right\",\"979\":\"left\",\"980\":\"left\",\"981\":\"right\",\"982\":\"left\",\"983\":\"left\",\"984\":\"left\",\"985\":\"right\",\"986\":\"left\",\"987\":\"left\",\"988\":\"left\",\"989\":\"left\",\"990\":\"right\",\"991\":\"right\",\"992\":\"left\",\"993\":\"left\",\"994\":\"left\",\"995\":\"left\",\"996\":\"left\",\"997\":\"left\",\"998\":\"left\",\"999\":\"left\",\"1000\":\"left\",\"1001\":\"left\",\"1002\":\"right\",\"1003\":\"left\",\"1004\":\"right\",\"1005\":\"right\",\"1006\":\"left\",\"1007\":\"left\",\"1008\":\"left\",\"1009\":\"right\",\"1010\":\"right\",\"1011\":\"left\",\"1012\":\"right\",\"1013\":\"right\",\"1014\":\"left\",\"1015\":\"right\",\"1016\":\"left\",\"1017\":\"right\",\"1018\":\"left\",\"1019\":\"right\",\"1020\":\"right\",\"1021\":\"left\",\"1022\":\"left\",\"1023\":\"right\",\"1024\":\"left\",\"1025\":\"left\",\"1026\":\"left\",\"1027\":\"left\",\"1028\":\"right\",\"1029\":\"left\",\"1030\":\"right\",\"1031\":\"right\",\"1032\":\"left\",\"1033\":\"left\",\"1034\":\"right\",\"1035\":\"left\",\"1036\":\"left\",\"1037\":\"left\",\"1038\":\"left\",\"1039\":\"right\",\"1040\":\"left\",\"1041\":\"left\",\"1042\":\"left\",\"1043\":\"left\",\"1044\":\"left\",\"1045\":\"right\",\"1046\":\"right\",\"1047\":\"right\",\"1048\":\"right\",\"1049\":\"left\",\"1050\":\"left\",\"1051\":\"left\",\"1052\":\"left\",\"1053\":\"right\",\"1054\":\"left\",\"1055\":\"left\",\"1056\":\"right\",\"1057\":\"right\",\"1058\":\"right\",\"1059\":\"left\",\"1060\":\"right\",\"1061\":\"right\",\"1062\":\"left\",\"1063\":\"right\",\"1064\":\"right\",\"1065\":\"left\",\"1066\":\"left\",\"1067\":\"left\",\"1068\":\"right\",\"1069\":\"left\",\"1070\":\"right\",\"1071\":\"right\",\"1072\":\"right\",\"1073\":\"left\",\"1074\":\"right\",\"1075\":\"right\",\"1076\":\"right\",\"1077\":\"left\",\"1078\":\"left\",\"1079\":\"right\",\"1080\":\"right\",\"1081\":\"left\",\"1082\":\"left\",\"1083\":\"left\",\"1084\":\"left\",\"1085\":\"right\",\"1086\":\"right\",\"1087\":\"right\",\"1088\":\"right\",\"1089\":\"right\",\"1090\":\"left\",\"1091\":\"right\",\"1092\":\"right\",\"1093\":\"left\",\"1094\":\"right\",\"1095\":\"right\",\"1096\":\"left\",\"1097\":\"right\",\"1098\":\"left\",\"1099\":\"left\",\"1100\":\"left\",\"1101\":\"left\",\"1102\":\"left\",\"1103\":\"left\",\"1104\":\"left\",\"1105\":\"left\",\"1106\":\"right\",\"1107\":\"left\",\"1108\":\"left\",\"1109\":\"right\",\"1110\":\"left\",\"1111\":\"right\",\"1112\":\"right\",\"1113\":\"right\",\"1114\":\"left\",\"1115\":\"right\",\"1116\":\"right\",\"1117\":\"right\",\"1118\":\"left\",\"1119\":\"left\",\"1120\":\"right\",\"1121\":\"left\",\"1122\":\"right\",\"1123\":\"left\",\"1124\":\"left\",\"1125\":\"left\",\"1126\":\"left\",\"1127\":\"left\",\"1128\":\"left\",\"1129\":\"left\",\"1130\":\"right\",\"1131\":\"right\",\"1132\":\"left\",\"1133\":\"left\"},\"position strongest shift\":{\"0\":7,\"1\":15,\"2\":18,\"3\":7,\"4\":5,\"5\":6,\"6\":7,\"7\":7,\"8\":13,\"9\":5,\"10\":13,\"11\":15,\"12\":6,\"13\":3,\"14\":6,\"15\":6,\"16\":5,\"17\":9,\"18\":4,\"19\":6,\"20\":18,\"21\":19,\"22\":7,\"23\":9,\"24\":6,\"25\":5,\"26\":7,\"27\":9,\"28\":6,\"29\":14,\"30\":4,\"31\":6,\"32\":3,\"33\":2,\"34\":7,\"35\":5,\"36\":5,\"37\":5,\"38\":6,\"39\":12,\"40\":7,\"41\":3,\"42\":7,\"43\":4,\"44\":7,\"45\":6,\"46\":15,\"47\":15,\"48\":18,\"49\":17,\"50\":6,\"51\":4,\"52\":4,\"53\":2,\"54\":6,\"55\":19,\"56\":6,\"57\":9,\"58\":7,\"59\":6,\"60\":6,\"61\":4,\"62\":2,\"63\":6,\"64\":6,\"65\":19,\"66\":7,\"67\":7,\"68\":5,\"69\":6,\"70\":6,\"71\":4,\"72\":4,\"73\":9,\"74\":17,\"75\":19,\"76\":5,\"77\":2,\"78\":4,\"79\":6,\"80\":4,\"81\":5,\"82\":5,\"83\":6,\"84\":6,\"85\":9,\"86\":8,\"87\":2,\"88\":6,\"89\":6,\"90\":6,\"91\":4,\"92\":7,\"93\":13,\"94\":8,\"95\":19,\"96\":5,\"97\":7,\"98\":9,\"99\":6,\"100\":15,\"101\":4,\"102\":7,\"103\":8,\"104\":8,\"105\":7,\"106\":5,\"107\":19,\"108\":8,\"109\":19,\"110\":6,\"111\":5,\"112\":5,\"113\":6,\"114\":6,\"115\":13,\"116\":5,\"117\":6,\"118\":5,\"119\":4,\"120\":4,\"121\":4,\"122\":4,\"123\":4,\"124\":8,\"125\":6,\"126\":14,\"127\":7,\"128\":6,\"129\":7,\"130\":7,\"131\":4,\"132\":5,\"133\":11,\"134\":12,\"135\":14,\"136\":4,\"137\":5,\"138\":13,\"139\":7,\"140\":5,\"141\":7,\"142\":6,\"143\":6,\"144\":6,\"145\":7,\"146\":15,\"147\":5,\"148\":9,\"149\":15,\"150\":4,\"151\":13,\"152\":14,\"153\":5,\"154\":5,\"155\":3,\"156\":6,\"157\":5,\"158\":7,\"159\":5,\"160\":4,\"161\":5,\"162\":5,\"163\":5,\"164\":5,\"165\":7,\"166\":2,\"167\":5,\"168\":5,\"169\":12,\"170\":6,\"171\":2,\"172\":6,\"173\":2,\"174\":5,\"175\":5,\"176\":4,\"177\":11,\"178\":8,\"179\":4,\"180\":7,\"181\":19,\"182\":4,\"183\":6,\"184\":7,\"185\":4,\"186\":5,\"187\":14,\"188\":6,\"189\":5,\"190\":5,\"191\":6,\"192\":2,\"193\":7,\"194\":19,\"195\":5,\"196\":16,\"197\":7,\"198\":2,\"199\":5,\"200\":9,\"201\":6,\"202\":7,\"203\":6,\"204\":6,\"205\":2,\"206\":2,\"207\":6,\"208\":7,\"209\":4,\"210\":4,\"211\":5,\"212\":6,\"213\":10,\"214\":6,\"215\":6,\"216\":7,\"217\":4,\"218\":2,\"219\":6,\"220\":18,\"221\":16,\"222\":18,\"223\":11,\"224\":17,\"225\":16,\"226\":16,\"227\":12,\"228\":2,\"229\":8,\"230\":18,\"231\":16,\"232\":13,\"233\":19,\"234\":15,\"235\":18,\"236\":2,\"237\":15,\"238\":19,\"239\":18,\"240\":16,\"241\":18,\"242\":8,\"243\":15,\"244\":19,\"245\":18,\"246\":18,\"247\":6,\"248\":4,\"249\":4,\"250\":15,\"251\":14,\"252\":3,\"253\":16,\"254\":5,\"255\":6,\"256\":6,\"257\":7,\"258\":5,\"259\":2,\"260\":4,\"261\":7,\"262\":3,\"263\":12,\"264\":5,\"265\":7,\"266\":5,\"267\":6,\"268\":4,\"269\":4,\"270\":19,\"271\":7,\"272\":4,\"273\":2,\"274\":2,\"275\":5,\"276\":15,\"277\":15,\"278\":5,\"279\":7,\"280\":5,\"281\":6,\"282\":5,\"283\":19,\"284\":4,\"285\":5,\"286\":6,\"287\":4,\"288\":9,\"289\":6,\"290\":4,\"291\":4,\"292\":5,\"293\":6,\"294\":6,\"295\":5,\"296\":8,\"297\":10,\"298\":2,\"299\":6,\"300\":5,\"301\":4,\"302\":2,\"303\":4,\"304\":6,\"305\":13,\"306\":15,\"307\":4,\"308\":5,\"309\":6,\"310\":7,\"311\":6,\"312\":6,\"313\":2,\"314\":19,\"315\":19,\"316\":4,\"317\":19,\"318\":6,\"319\":4,\"320\":4,\"321\":5,\"322\":3,\"323\":6,\"324\":6,\"325\":5,\"326\":5,\"327\":5,\"328\":5,\"329\":9,\"330\":4,\"331\":5,\"332\":5,\"333\":6,\"334\":4,\"335\":6,\"336\":5,\"337\":6,\"338\":6,\"339\":5,\"340\":5,\"341\":6,\"342\":9,\"343\":5,\"344\":6,\"345\":5,\"346\":6,\"347\":4,\"348\":5,\"349\":16,\"350\":8,\"351\":5,\"352\":15,\"353\":6,\"354\":4,\"355\":2,\"356\":4,\"357\":2,\"358\":19,\"359\":5,\"360\":4,\"361\":19,\"362\":9,\"363\":5,\"364\":5,\"365\":5,\"366\":9,\"367\":6,\"368\":10,\"369\":6,\"370\":5,\"371\":4,\"372\":2,\"373\":4,\"374\":5,\"375\":5,\"376\":13,\"377\":7,\"378\":4,\"379\":3,\"380\":3,\"381\":6,\"382\":5,\"383\":19,\"384\":5,\"385\":5,\"386\":6,\"387\":15,\"388\":7,\"389\":10,\"390\":7,\"391\":5,\"392\":5,\"393\":5,\"394\":6,\"395\":5,\"396\":2,\"397\":17,\"398\":6,\"399\":5,\"400\":5,\"401\":7,\"402\":14,\"403\":2,\"404\":4,\"405\":4,\"406\":2,\"407\":5,\"408\":5,\"409\":4,\"410\":6,\"411\":5,\"412\":6,\"413\":5,\"414\":19,\"415\":7,\"416\":5,\"417\":4,\"418\":7,\"419\":7,\"420\":7,\"421\":6,\"422\":2,\"423\":6,\"424\":5,\"425\":12,\"426\":6,\"427\":5,\"428\":6,\"429\":4,\"430\":6,\"431\":5,\"432\":5,\"433\":16,\"434\":5,\"435\":4,\"436\":5,\"437\":5,\"438\":5,\"439\":8,\"440\":19,\"441\":4,\"442\":8,\"443\":6,\"444\":4,\"445\":7,\"446\":6,\"447\":6,\"448\":7,\"449\":4,\"450\":4,\"451\":5,\"452\":4,\"453\":12,\"454\":4,\"455\":5,\"456\":5,\"457\":4,\"458\":7,\"459\":7,\"460\":5,\"461\":15,\"462\":5,\"463\":9,\"464\":6,\"465\":4,\"466\":5,\"467\":5,\"468\":19,\"469\":4,\"470\":15,\"471\":7,\"472\":5,\"473\":8,\"474\":2,\"475\":5,\"476\":6,\"477\":4,\"478\":6,\"479\":16,\"480\":6,\"481\":6,\"482\":6,\"483\":6,\"484\":5,\"485\":2,\"486\":4,\"487\":4,\"488\":5,\"489\":9,\"490\":5,\"491\":5,\"492\":6,\"493\":6,\"494\":4,\"495\":19,\"496\":6,\"497\":2,\"498\":6,\"499\":7,\"500\":5,\"501\":5,\"502\":7,\"503\":4,\"504\":6,\"505\":4,\"506\":7,\"507\":6,\"508\":5,\"509\":10,\"510\":5,\"511\":3,\"512\":8,\"513\":9,\"514\":14,\"515\":9,\"516\":2,\"517\":6,\"518\":8,\"519\":5,\"520\":4,\"521\":6,\"522\":9,\"523\":7,\"524\":4,\"525\":10,\"526\":19,\"527\":19,\"528\":12,\"529\":4,\"530\":16,\"531\":5,\"532\":6,\"533\":9,\"534\":16,\"535\":5,\"536\":2,\"537\":4,\"538\":5,\"539\":6,\"540\":4,\"541\":2,\"542\":5,\"543\":7,\"544\":6,\"545\":16,\"546\":18,\"547\":15,\"548\":7,\"549\":6,\"550\":2,\"551\":16,\"552\":7,\"553\":7,\"554\":2,\"555\":6,\"556\":7,\"557\":6,\"558\":5,\"559\":6,\"560\":6,\"561\":4,\"562\":4,\"563\":4,\"564\":9,\"565\":10,\"566\":6,\"567\":2,\"568\":6,\"569\":8,\"570\":5,\"571\":4,\"572\":4,\"573\":6,\"574\":4,\"575\":6,\"576\":5,\"577\":6,\"578\":8,\"579\":6,\"580\":5,\"581\":7,\"582\":5,\"583\":19,\"584\":4,\"585\":6,\"586\":6,\"587\":5,\"588\":6,\"589\":6,\"590\":6,\"591\":7,\"592\":7,\"593\":3,\"594\":4,\"595\":4,\"596\":16,\"597\":8,\"598\":5,\"599\":7,\"600\":5,\"601\":7,\"602\":4,\"603\":4,\"604\":5,\"605\":6,\"606\":6,\"607\":5,\"608\":7,\"609\":6,\"610\":4,\"611\":6,\"612\":4,\"613\":13,\"614\":2,\"615\":8,\"616\":12,\"617\":4,\"618\":6,\"619\":6,\"620\":7,\"621\":7,\"622\":4,\"623\":5,\"624\":8,\"625\":4,\"626\":5,\"627\":5,\"628\":6,\"629\":5,\"630\":4,\"631\":8,\"632\":5,\"633\":6,\"634\":4,\"635\":6,\"636\":17,\"637\":6,\"638\":6,\"639\":2,\"640\":2,\"641\":7,\"642\":-9223372036854775808,\"643\":5,\"644\":4,\"645\":6,\"646\":9,\"647\":4,\"648\":5,\"649\":5,\"650\":19,\"651\":6,\"652\":7,\"653\":5,\"654\":4,\"655\":6,\"656\":3,\"657\":7,\"658\":6,\"659\":4,\"660\":5,\"661\":2,\"662\":4,\"663\":9,\"664\":8,\"665\":8,\"666\":10,\"667\":10,\"668\":4,\"669\":5,\"670\":15,\"671\":19,\"672\":11,\"673\":6,\"674\":5,\"675\":6,\"676\":9,\"677\":11,\"678\":7,\"679\":19,\"680\":6,\"681\":16,\"682\":12,\"683\":4,\"684\":6,\"685\":5,\"686\":5,\"687\":5,\"688\":7,\"689\":3,\"690\":13,\"691\":13,\"692\":6,\"693\":6,\"694\":6,\"695\":7,\"696\":5,\"697\":16,\"698\":19,\"699\":5,\"700\":4,\"701\":6,\"702\":5,\"703\":2,\"704\":8,\"705\":5,\"706\":5,\"707\":4,\"708\":5,\"709\":4,\"710\":5,\"711\":9,\"712\":6,\"713\":4,\"714\":4,\"715\":12,\"716\":10,\"717\":5,\"718\":7,\"719\":5,\"720\":5,\"721\":5,\"722\":5,\"723\":6,\"724\":7,\"725\":4,\"726\":19,\"727\":2,\"728\":4,\"729\":16,\"730\":7,\"731\":2,\"732\":5,\"733\":5,\"734\":9,\"735\":6,\"736\":6,\"737\":3,\"738\":8,\"739\":19,\"740\":14,\"741\":6,\"742\":19,\"743\":4,\"744\":5,\"745\":5,\"746\":12,\"747\":6,\"748\":6,\"749\":5,\"750\":7,\"751\":2,\"752\":2,\"753\":6,\"754\":5,\"755\":6,\"756\":8,\"757\":7,\"758\":5,\"759\":5,\"760\":6,\"761\":4,\"762\":6,\"763\":7,\"764\":6,\"765\":6,\"766\":9,\"767\":6,\"768\":6,\"769\":-9223372036854775808,\"770\":5,\"771\":2,\"772\":5,\"773\":5,\"774\":4,\"775\":6,\"776\":5,\"777\":2,\"778\":19,\"779\":13,\"780\":15,\"781\":7,\"782\":6,\"783\":4,\"784\":6,\"785\":5,\"786\":4,\"787\":5,\"788\":5,\"789\":4,\"790\":5,\"791\":6,\"792\":6,\"793\":8,\"794\":6,\"795\":4,\"796\":13,\"797\":5,\"798\":4,\"799\":7,\"800\":4,\"801\":9,\"802\":4,\"803\":6,\"804\":6,\"805\":5,\"806\":6,\"807\":12,\"808\":19,\"809\":3,\"810\":7,\"811\":2,\"812\":9,\"813\":5,\"814\":19,\"815\":7,\"816\":5,\"817\":2,\"818\":19,\"819\":4,\"820\":6,\"821\":5,\"822\":7,\"823\":4,\"824\":16,\"825\":14,\"826\":7,\"827\":6,\"828\":4,\"829\":5,\"830\":2,\"831\":5,\"832\":5,\"833\":6,\"834\":5,\"835\":8,\"836\":13,\"837\":4,\"838\":4,\"839\":5,\"840\":2,\"841\":6,\"842\":6,\"843\":4,\"844\":2,\"845\":5,\"846\":7,\"847\":13,\"848\":15,\"849\":6,\"850\":3,\"851\":4,\"852\":6,\"853\":5,\"854\":8,\"855\":10,\"856\":5,\"857\":4,\"858\":8,\"859\":5,\"860\":2,\"861\":4,\"862\":17,\"863\":15,\"864\":13,\"865\":5,\"866\":10,\"867\":6,\"868\":5,\"869\":3,\"870\":19,\"871\":7,\"872\":7,\"873\":5,\"874\":10,\"875\":19,\"876\":4,\"877\":4,\"878\":4,\"879\":6,\"880\":10,\"881\":5,\"882\":5,\"883\":2,\"884\":18,\"885\":6,\"886\":19,\"887\":5,\"888\":6,\"889\":5,\"890\":4,\"891\":6,\"892\":4,\"893\":4,\"894\":5,\"895\":6,\"896\":19,\"897\":10,\"898\":17,\"899\":4,\"900\":6,\"901\":6,\"902\":7,\"903\":5,\"904\":6,\"905\":6,\"906\":13,\"907\":5,\"908\":7,\"909\":6,\"910\":6,\"911\":14,\"912\":5,\"913\":16,\"914\":8,\"915\":13,\"916\":5,\"917\":18,\"918\":7,\"919\":8,\"920\":2,\"921\":5,\"922\":4,\"923\":5,\"924\":5,\"925\":12,\"926\":16,\"927\":7,\"928\":9,\"929\":19,\"930\":5,\"931\":7,\"932\":5,\"933\":7,\"934\":8,\"935\":4,\"936\":6,\"937\":12,\"938\":2,\"939\":4,\"940\":14,\"941\":4,\"942\":5,\"943\":4,\"944\":9,\"945\":12,\"946\":4,\"947\":19,\"948\":2,\"949\":9,\"950\":15,\"951\":4,\"952\":6,\"953\":6,\"954\":4,\"955\":6,\"956\":6,\"957\":2,\"958\":7,\"959\":13,\"960\":5,\"961\":4,\"962\":6,\"963\":7,\"964\":9,\"965\":9,\"966\":4,\"967\":5,\"968\":5,\"969\":9,\"970\":5,\"971\":4,\"972\":5,\"973\":5,\"974\":9,\"975\":5,\"976\":4,\"977\":7,\"978\":19,\"979\":6,\"980\":5,\"981\":19,\"982\":6,\"983\":4,\"984\":6,\"985\":19,\"986\":6,\"987\":4,\"988\":5,\"989\":18,\"990\":4,\"991\":5,\"992\":7,\"993\":2,\"994\":9,\"995\":14,\"996\":4,\"997\":7,\"998\":6,\"999\":4,\"1000\":6,\"1001\":5,\"1002\":5,\"1003\":4,\"1004\":5,\"1005\":4,\"1006\":4,\"1007\":6,\"1008\":6,\"1009\":5,\"1010\":6,\"1011\":5,\"1012\":7,\"1013\":12,\"1014\":18,\"1015\":9,\"1016\":7,\"1017\":7,\"1018\":5,\"1019\":6,\"1020\":5,\"1021\":7,\"1022\":9,\"1023\":7,\"1024\":4,\"1025\":4,\"1026\":2,\"1027\":5,\"1028\":4,\"1029\":2,\"1030\":6,\"1031\":9,\"1032\":7,\"1033\":4,\"1034\":6,\"1035\":7,\"1036\":4,\"1037\":2,\"1038\":6,\"1039\":6,\"1040\":7,\"1041\":8,\"1042\":7,\"1043\":7,\"1044\":7,\"1045\":5,\"1046\":7,\"1047\":5,\"1048\":14,\"1049\":6,\"1050\":6,\"1051\":6,\"1052\":15,\"1053\":6,\"1054\":2,\"1055\":2,\"1056\":19,\"1057\":19,\"1058\":6,\"1059\":4,\"1060\":12,\"1061\":4,\"1062\":2,\"1063\":18,\"1064\":6,\"1065\":2,\"1066\":5,\"1067\":5,\"1068\":6,\"1069\":5,\"1070\":7,\"1071\":5,\"1072\":6,\"1073\":5,\"1074\":19,\"1075\":5,\"1076\":8,\"1077\":5,\"1078\":2,\"1079\":4,\"1080\":7,\"1081\":5,\"1082\":3,\"1083\":2,\"1084\":2,\"1085\":6,\"1086\":4,\"1087\":7,\"1088\":6,\"1089\":3,\"1090\":6,\"1091\":13,\"1092\":19,\"1093\":17,\"1094\":19,\"1095\":4,\"1096\":6,\"1097\":6,\"1098\":5,\"1099\":3,\"1100\":5,\"1101\":2,\"1102\":16,\"1103\":5,\"1104\":7,\"1105\":6,\"1106\":9,\"1107\":5,\"1108\":5,\"1109\":6,\"1110\":16,\"1111\":6,\"1112\":5,\"1113\":6,\"1114\":4,\"1115\":9,\"1116\":5,\"1117\":10,\"1118\":7,\"1119\":6,\"1120\":11,\"1121\":6,\"1122\":19,\"1123\":4,\"1124\":11,\"1125\":9,\"1126\":9,\"1127\":6,\"1128\":2,\"1129\":15,\"1130\":8,\"1131\":19,\"1132\":10,\"1133\":5},\"Rank\":{\"0\":1008,\"1\":108,\"2\":70,\"3\":381,\"4\":801,\"5\":402,\"6\":979,\"7\":167,\"8\":947,\"9\":290,\"10\":477,\"11\":176,\"12\":427,\"13\":690,\"14\":319,\"15\":371,\"16\":471,\"17\":282,\"18\":1092,\"19\":802,\"20\":628,\"21\":615,\"22\":983,\"23\":803,\"24\":415,\"25\":551,\"26\":930,\"27\":333,\"28\":154,\"29\":314,\"30\":599,\"31\":694,\"32\":706,\"33\":429,\"34\":754,\"35\":1063,\"36\":569,\"37\":568,\"38\":140,\"39\":541,\"40\":75,\"41\":390,\"42\":202,\"43\":836,\"44\":854,\"45\":1016,\"46\":359,\"47\":583,\"48\":662,\"49\":413,\"50\":151,\"51\":270,\"52\":721,\"53\":206,\"54\":118,\"55\":135,\"56\":537,\"57\":682,\"58\":855,\"59\":570,\"60\":740,\"61\":872,\"62\":762,\"63\":835,\"64\":598,\"65\":229,\"66\":998,\"67\":617,\"68\":907,\"69\":811,\"70\":241,\"71\":557,\"72\":239,\"73\":71,\"74\":767,\"75\":231,\"76\":416,\"77\":673,\"78\":774,\"79\":57,\"80\":365,\"81\":209,\"82\":73,\"83\":707,\"84\":936,\"85\":1002,\"86\":575,\"87\":578,\"88\":158,\"89\":350,\"90\":463,\"91\":143,\"92\":717,\"93\":903,\"94\":926,\"95\":580,\"96\":369,\"97\":188,\"98\":430,\"99\":900,\"100\":46,\"101\":166,\"102\":654,\"103\":857,\"104\":596,\"105\":343,\"106\":301,\"107\":693,\"108\":74,\"109\":867,\"110\":123,\"111\":1045,\"112\":299,\"113\":228,\"114\":922,\"115\":417,\"116\":212,\"117\":69,\"118\":336,\"119\":63,\"120\":1081,\"121\":563,\"122\":138,\"123\":260,\"124\":929,\"125\":332,\"126\":695,\"127\":712,\"128\":285,\"129\":256,\"130\":756,\"131\":692,\"132\":225,\"133\":1067,\"134\":966,\"135\":823,\"136\":742,\"137\":1113,\"138\":925,\"139\":361,\"140\":271,\"141\":203,\"142\":878,\"143\":341,\"144\":942,\"145\":990,\"146\":656,\"147\":522,\"148\":466,\"149\":562,\"150\":752,\"151\":993,\"152\":436,\"153\":805,\"154\":899,\"155\":131,\"156\":474,\"157\":152,\"158\":939,\"159\":513,\"160\":776,\"161\":50,\"162\":245,\"163\":376,\"164\":849,\"165\":586,\"166\":959,\"167\":355,\"168\":251,\"169\":665,\"170\":93,\"171\":1071,\"172\":786,\"173\":488,\"174\":448,\"175\":605,\"176\":918,\"177\":439,\"178\":957,\"179\":510,\"180\":157,\"181\":1118,\"182\":459,\"183\":357,\"184\":281,\"185\":526,\"186\":995,\"187\":418,\"188\":951,\"189\":892,\"190\":999,\"191\":261,\"192\":356,\"193\":859,\"194\":170,\"195\":317,\"196\":38,\"197\":462,\"198\":1047,\"199\":609,\"200\":129,\"201\":848,\"202\":877,\"203\":136,\"204\":515,\"205\":374,\"206\":457,\"207\":139,\"208\":954,\"209\":1052,\"210\":311,\"211\":37,\"212\":653,\"213\":779,\"214\":243,\"215\":1051,\"216\":988,\"217\":484,\"218\":1098,\"219\":40,\"220\":1000,\"221\":25,\"222\":18,\"223\":367,\"224\":650,\"225\":27,\"226\":10,\"227\":946,\"228\":771,\"229\":155,\"230\":168,\"231\":42,\"232\":226,\"233\":624,\"234\":11,\"235\":197,\"236\":618,\"237\":14,\"238\":34,\"239\":766,\"240\":61,\"241\":837,\"242\":5,\"243\":1078,\"244\":480,\"245\":677,\"246\":107,\"247\":532,\"248\":65,\"249\":1031,\"250\":476,\"251\":165,\"252\":1046,\"253\":13,\"254\":945,\"255\":893,\"256\":686,\"257\":696,\"258\":433,\"259\":89,\"260\":2,\"261\":711,\"262\":652,\"263\":169,\"264\":119,\"265\":1035,\"266\":217,\"267\":8,\"268\":1,\"269\":54,\"270\":735,\"271\":35,\"272\":913,\"273\":454,\"274\":1034,\"275\":313,\"276\":88,\"277\":153,\"278\":703,\"279\":84,\"280\":1011,\"281\":565,\"282\":816,\"283\":362,\"284\":100,\"285\":914,\"286\":1094,\"287\":1075,\"288\":718,\"289\":702,\"290\":275,\"291\":640,\"292\":41,\"293\":798,\"294\":86,\"295\":410,\"296\":98,\"297\":1124,\"298\":540,\"299\":255,\"300\":1059,\"301\":112,\"302\":976,\"303\":535,\"304\":727,\"305\":345,\"306\":1019,\"307\":82,\"308\":621,\"309\":744,\"310\":967,\"311\":104,\"312\":577,\"313\":458,\"314\":363,\"315\":1048,\"316\":460,\"317\":1107,\"318\":643,\"319\":559,\"320\":494,\"321\":395,\"322\":669,\"323\":704,\"324\":109,\"325\":196,\"326\":730,\"327\":1065,\"328\":860,\"329\":533,\"330\":1083,\"331\":905,\"332\":579,\"333\":806,\"334\":346,\"335\":970,\"336\":1025,\"337\":574,\"338\":943,\"339\":161,\"340\":638,\"341\":937,\"342\":461,\"343\":632,\"344\":608,\"345\":868,\"346\":47,\"347\":1050,\"348\":971,\"349\":923,\"350\":974,\"351\":780,\"352\":17,\"353\":1084,\"354\":1120,\"355\":958,\"356\":373,\"357\":424,\"358\":783,\"359\":349,\"360\":647,\"361\":4,\"362\":700,\"363\":984,\"364\":498,\"365\":194,\"366\":240,\"367\":246,\"368\":1125,\"369\":827,\"370\":434,\"371\":423,\"372\":368,\"373\":393,\"374\":249,\"375\":1018,\"376\":352,\"377\":1021,\"378\":991,\"379\":838,\"380\":126,\"381\":977,\"382\":284,\"383\":121,\"384\":961,\"385\":389,\"386\":184,\"387\":305,\"388\":23,\"389\":911,\"390\":760,\"391\":198,\"392\":889,\"393\":1014,\"394\":500,\"395\":425,\"396\":924,\"397\":263,\"398\":1119,\"399\":178,\"400\":875,\"401\":64,\"402\":236,\"403\":1096,\"404\":592,\"405\":822,\"406\":1015,\"407\":414,\"408\":571,\"409\":952,\"410\":770,\"411\":149,\"412\":148,\"413\":505,\"414\":1102,\"415\":375,\"416\":525,\"417\":60,\"418\":145,\"419\":852,\"420\":182,\"421\":287,\"422\":308,\"423\":674,\"424\":1082,\"425\":701,\"426\":297,\"427\":931,\"428\":666,\"429\":442,\"430\":556,\"431\":486,\"432\":487,\"433\":174,\"434\":782,\"435\":398,\"436\":134,\"437\":604,\"438\":890,\"439\":506,\"440\":909,\"441\":625,\"442\":475,\"443\":968,\"444\":745,\"445\":815,\"446\":572,\"447\":52,\"448\":132,\"449\":792,\"450\":746,\"451\":545,\"452\":337,\"453\":933,\"454\":39,\"455\":1038,\"456\":208,\"457\":144,\"458\":667,\"459\":553,\"460\":587,\"461\":403,\"462\":467,\"463\":953,\"464\":645,\"465\":335,\"466\":896,\"467\":95,\"468\":1112,\"469\":847,\"470\":412,\"471\":637,\"472\":851,\"473\":1043,\"474\":465,\"475\":380,\"476\":327,\"477\":935,\"478\":147,\"479\":67,\"480\":620,\"481\":1009,\"482\":199,\"483\":804,\"484\":985,\"485\":812,\"486\":603,\"487\":642,\"488\":237,\"489\":257,\"490\":585,\"491\":1070,\"492\":870,\"493\":919,\"494\":201,\"495\":1101,\"496\":358,\"497\":809,\"498\":53,\"499\":133,\"500\":264,\"501\":101,\"502\":15,\"503\":864,\"504\":519,\"505\":428,\"506\":549,\"507\":616,\"508\":1001,\"509\":49,\"510\":43,\"511\":846,\"512\":97,\"513\":233,\"514\":78,\"515\":678,\"516\":897,\"517\":716,\"518\":55,\"519\":470,\"520\":1028,\"521\":898,\"522\":757,\"523\":755,\"524\":338,\"525\":866,\"526\":3,\"527\":1105,\"528\":729,\"529\":862,\"530\":26,\"531\":482,\"532\":724,\"533\":21,\"534\":20,\"535\":496,\"536\":619,\"537\":1077,\"538\":353,\"539\":817,\"540\":205,\"541\":948,\"542\":962,\"543\":791,\"544\":709,\"545\":62,\"546\":529,\"547\":218,\"548\":825,\"549\":420,\"550\":517,\"551\":303,\"552\":1010,\"553\":941,\"554\":422,\"555\":28,\"556\":378,\"557\":130,\"558\":162,\"559\":514,\"560\":626,\"561\":85,\"562\":832,\"563\":391,\"564\":808,\"565\":1126,\"566\":978,\"567\":858,\"568\":741,\"569\":316,\"570\":72,\"571\":546,\"572\":44,\"573\":77,\"574\":733,\"575\":521,\"576\":164,\"577\":372,\"578\":141,\"579\":722,\"580\":589,\"581\":994,\"582\":189,\"583\":443,\"584\":1056,\"585\":719,\"586\":761,\"587\":1122,\"588\":1041,\"589\":309,\"590\":483,\"591\":748,\"592\":550,\"593\":508,\"594\":527,\"595\":392,\"596\":30,\"597\":622,\"598\":1040,\"599\":509,\"600\":405,\"601\":447,\"602\":254,\"603\":234,\"604\":304,\"605\":1013,\"606\":191,\"607\":384,\"608\":325,\"609\":876,\"610\":192,\"611\":949,\"612\":576,\"613\":432,\"614\":747,\"615\":639,\"616\":539,\"617\":738,\"618\":360,\"619\":401,\"620\":512,\"621\":1058,\"622\":595,\"623\":469,\"624\":555,\"625\":710,\"626\":1091,\"627\":295,\"628\":873,\"629\":267,\"630\":493,\"631\":111,\"632\":302,\"633\":58,\"634\":679,\"635\":29,\"636\":607,\"637\":882,\"638\":181,\"639\":1123,\"640\":881,\"641\":728,\"642\":1133,\"643\":613,\"644\":1026,\"645\":1027,\"646\":657,\"647\":277,\"648\":818,\"649\":437,\"650\":548,\"651\":318,\"652\":1062,\"653\":830,\"654\":207,\"655\":671,\"656\":1106,\"657\":743,\"658\":560,\"659\":273,\"660\":441,\"661\":1054,\"662\":675,\"663\":538,\"664\":715,\"665\":844,\"666\":247,\"667\":1127,\"668\":869,\"669\":324,\"670\":334,\"671\":636,\"672\":128,\"673\":22,\"674\":879,\"675\":831,\"676\":534,\"677\":490,\"678\":1060,\"679\":845,\"680\":614,\"681\":103,\"682\":90,\"683\":502,\"684\":406,\"685\":68,\"686\":829,\"687\":1032,\"688\":292,\"689\":1104,\"690\":478,\"691\":594,\"692\":238,\"693\":269,\"694\":611,\"695\":328,\"696\":150,\"697\":793,\"698\":1049,\"699\":800,\"700\":1066,\"701\":445,\"702\":481,\"703\":883,\"704\":670,\"705\":195,\"706\":407,\"707\":451,\"708\":1012,\"709\":821,\"710\":210,\"711\":564,\"712\":906,\"713\":697,\"714\":396,\"715\":814,\"716\":1128,\"717\":921,\"718\":1069,\"719\":102,\"720\":400,\"721\":253,\"722\":895,\"723\":787,\"724\":1108,\"725\":503,\"726\":688,\"727\":627,\"728\":1006,\"729\":12,\"730\":820,\"731\":955,\"732\":601,\"733\":79,\"734\":348,\"735\":105,\"736\":1029,\"737\":171,\"738\":394,\"739\":691,\"740\":113,\"741\":250,\"742\":641,\"743\":80,\"744\":232,\"745\":573,\"746\":342,\"747\":590,\"748\":479,\"749\":723,\"750\":687,\"751\":841,\"752\":567,\"753\":456,\"754\":204,\"755\":1007,\"756\":1003,\"757\":1087,\"758\":528,\"759\":1103,\"760\":180,\"761\":600,\"762\":944,\"763\":810,\"764\":973,\"765\":646,\"766\":544,\"767\":307,\"768\":658,\"769\":1134,\"770\":1072,\"771\":834,\"772\":964,\"773\":306,\"774\":114,\"775\":633,\"776\":312,\"777\":904,\"778\":1121,\"779\":732,\"780\":48,\"781\":388,\"782\":330,\"783\":1030,\"784\":265,\"785\":1061,\"786\":224,\"787\":975,\"788\":187,\"789\":19,\"790\":222,\"791\":1057,\"792\":795,\"793\":843,\"794\":769,\"795\":127,\"796\":216,\"797\":778,\"798\":826,\"799\":66,\"800\":235,\"801\":648,\"802\":749,\"803\":1088,\"804\":242,\"805\":758,\"806\":731,\"807\":683,\"808\":623,\"809\":262,\"810\":160,\"811\":322,\"812\":965,\"813\":582,\"814\":446,\"815\":491,\"816\":435,\"817\":797,\"818\":910,\"819\":214,\"820\":536,\"821\":591,\"822\":438,\"823\":781,\"824\":354,\"825\":1044,\"826\":351,\"827\":219,\"828\":175,\"829\":397,\"830\":227,\"831\":472,\"832\":310,\"833\":934,\"834\":347,\"835\":1079,\"836\":190,\"837\":1115,\"838\":963,\"839\":972,\"840\":916,\"841\":449,\"842\":221,\"843\":542,\"844\":880,\"845\":796,\"846\":928,\"847\":59,\"848\":96,\"849\":634,\"850\":1086,\"851\":291,\"852\":122,\"853\":45,\"854\":737,\"855\":1129,\"856\":411,\"857\":211,\"858\":1093,\"859\":31,\"860\":331,\"861\":523,\"862\":915,\"863\":765,\"864\":193,\"865\":824,\"866\":630,\"867\":320,\"868\":87,\"869\":982,\"870\":850,\"871\":932,\"872\":1055,\"873\":530,\"874\":1130,\"875\":1109,\"876\":736,\"877\":635,\"878\":981,\"879\":661,\"880\":1131,\"881\":213,\"882\":252,\"883\":33,\"884\":125,\"885\":116,\"886\":278,\"887\":137,\"888\":908,\"889\":142,\"890\":387,\"891\":399,\"892\":288,\"893\":552,\"894\":106,\"895\":720,\"896\":655,\"897\":1132,\"898\":156,\"899\":629,\"900\":651,\"901\":659,\"902\":644,\"903\":298,\"904\":1074,\"905\":1064,\"906\":280,\"907\":115,\"908\":1024,\"909\":705,\"910\":986,\"911\":1097,\"912\":753,\"913\":92,\"914\":524,\"915\":660,\"916\":902,\"917\":725,\"918\":56,\"919\":960,\"920\":300,\"921\":663,\"922\":464,\"923\":455,\"924\":440,\"925\":83,\"926\":492,\"927\":871,\"928\":511,\"929\":183,\"930\":485,\"931\":891,\"932\":339,\"933\":566,\"934\":938,\"935\":1042,\"936\":1068,\"937\":1039,\"938\":383,\"939\":24,\"940\":768,\"941\":940,\"942\":404,\"943\":409,\"944\":185,\"945\":668,\"946\":120,\"947\":1116,\"948\":364,\"949\":91,\"950\":468,\"951\":159,\"952\":861,\"953\":268,\"954\":714,\"955\":794,\"956\":856,\"957\":543,\"958\":584,\"959\":989,\"960\":726,\"961\":289,\"962\":739,\"963\":6,\"964\":865,\"965\":99,\"966\":631,\"967\":649,\"968\":561,\"969\":588,\"970\":813,\"971\":708,\"972\":452,\"973\":1073,\"974\":1076,\"975\":272,\"976\":215,\"977\":504,\"978\":258,\"979\":920,\"980\":518,\"981\":685,\"982\":220,\"983\":366,\"984\":788,\"985\":1005,\"986\":344,\"987\":444,\"988\":547,\"989\":676,\"990\":886,\"991\":734,\"992\":554,\"993\":499,\"994\":901,\"995\":408,\"996\":764,\"997\":888,\"998\":969,\"999\":612,\"1000\":177,\"1001\":223,\"1002\":501,\"1003\":531,\"1004\":283,\"1005\":1036,\"1006\":863,\"1007\":179,\"1008\":927,\"1009\":507,\"1010\":1090,\"1011\":230,\"1012\":610,\"1013\":759,\"1014\":286,\"1015\":664,\"1016\":1022,\"1017\":917,\"1018\":763,\"1019\":385,\"1020\":386,\"1021\":950,\"1022\":713,\"1023\":777,\"1024\":894,\"1025\":1020,\"1026\":200,\"1027\":520,\"1028\":315,\"1029\":321,\"1030\":789,\"1031\":992,\"1032\":887,\"1033\":94,\"1034\":997,\"1035\":81,\"1036\":751,\"1037\":450,\"1038\":1033,\"1039\":497,\"1040\":593,\"1041\":1099,\"1042\":987,\"1043\":828,\"1044\":597,\"1045\":799,\"1046\":775,\"1047\":516,\"1048\":602,\"1049\":684,\"1050\":874,\"1051\":784,\"1052\":274,\"1053\":340,\"1054\":884,\"1055\":294,\"1056\":1110,\"1057\":186,\"1058\":790,\"1059\":32,\"1060\":279,\"1061\":1023,\"1062\":980,\"1063\":672,\"1064\":377,\"1065\":473,\"1066\":379,\"1067\":76,\"1068\":1095,\"1069\":681,\"1070\":244,\"1071\":323,\"1072\":1053,\"1073\":36,\"1074\":689,\"1075\":833,\"1076\":885,\"1077\":807,\"1078\":839,\"1079\":163,\"1080\":773,\"1081\":581,\"1082\":495,\"1083\":266,\"1084\":146,\"1085\":453,\"1086\":680,\"1087\":124,\"1088\":16,\"1089\":382,\"1090\":698,\"1091\":956,\"1092\":172,\"1093\":1080,\"1094\":785,\"1095\":842,\"1096\":1100,\"1097\":431,\"1098\":772,\"1099\":1004,\"1100\":248,\"1101\":1085,\"1102\":259,\"1103\":296,\"1104\":750,\"1105\":558,\"1106\":996,\"1107\":117,\"1108\":912,\"1109\":173,\"1110\":9,\"1111\":819,\"1112\":1111,\"1113\":853,\"1114\":7,\"1115\":110,\"1116\":699,\"1117\":606,\"1118\":1017,\"1119\":293,\"1120\":419,\"1121\":276,\"1122\":1117,\"1123\":329,\"1124\":370,\"1125\":1089,\"1126\":51,\"1127\":326,\"1128\":840,\"1129\":1114,\"1130\":421,\"1131\":426,\"1132\":489,\"1133\":1037}}", "logbase": 2, "design": "{\"Name\":{\"0\":\"ctrl1-01\",\"1\":\"ctrl2-01\",\"2\":\"ctrl3-01\",\"3\":\"ctrl1-02\",\"4\":\"ctrl2-02\",\"5\":\"ctrl3-02\",\"6\":\"ctrl1-03\",\"7\":\"ctrl2-03\",\"8\":\"ctrl3-03\",\"9\":\"ctrl1-04\",\"10\":\"ctrl2-04\",\"11\":\"ctrl3-04\",\"12\":\"ctrl1-05\",\"13\":\"ctrl2-05\",\"14\":\"ctrl3-05\",\"15\":\"ctrl1-06\",\"16\":\"ctrl2-06\",\"17\":\"ctrl3-06\",\"18\":\"ctrl1-07\",\"19\":\"ctrl2-07\",\"20\":\"ctrl3-07\",\"21\":\"ctrl1-08\",\"22\":\"ctrl2-08\",\"23\":\"ctrl3-08\",\"24\":\"ctrl1-09\",\"25\":\"ctrl2-09\",\"26\":\"ctrl3-09\",\"27\":\"ctrl1-10\",\"28\":\"ctrl2-10\",\"29\":\"ctrl3-10\",\"30\":\"ctrl1-11\",\"31\":\"ctrl2-11\",\"32\":\"ctrl3-11\",\"33\":\"ctrl1-12\",\"34\":\"ctrl2-12\",\"35\":\"ctrl3-12\",\"36\":\"ctrl1-13\",\"37\":\"ctrl2-13\",\"38\":\"ctrl3-13\",\"39\":\"ctrl1-14\",\"40\":\"ctrl2-14\",\"41\":\"ctrl3-14\",\"42\":\"ctrl1-15\",\"43\":\"ctrl2-15\",\"44\":\"ctrl3-15\",\"45\":\"ctrl1-16\",\"46\":\"ctrl2-16\",\"47\":\"ctrl3-16\",\"48\":\"ctrl1-17\",\"49\":\"ctrl2-17\",\"50\":\"ctrl3-17\",\"51\":\"ctrl1-18\",\"52\":\"ctrl2-18\",\"53\":\"ctrl3-18\",\"54\":\"ctrl1-19\",\"55\":\"ctrl2-19\",\"56\":\"ctrl3-19\",\"57\":\"ctrl1-20\",\"58\":\"ctrl2-20\",\"59\":\"ctrl3-20\",\"60\":\"rnase1-01\",\"61\":\"rnase2-01\",\"62\":\"rnase3-01\",\"63\":\"rnase1-02\",\"64\":\"rnase2-02\",\"65\":\"rnase3-02\",\"66\":\"rnase1-03\",\"67\":\"rnase2-03\",\"68\":\"rnase3-03\",\"69\":\"rnase1-04\",\"70\":\"rnase2-04\",\"71\":\"rnase3-04\",\"72\":\"rnase1-05\",\"73\":\"rnase2-05\",\"74\":\"rnase3-05\",\"75\":\"rnase1-06\",\"76\":\"rnase2-06\",\"77\":\"rnase3-06\",\"78\":\"rnase1-07\",\"79\":\"rnase2-07\",\"80\":\"rnase3-07\",\"81\":\"rnase1-08\",\"82\":\"rnase2-08\",\"83\":\"rnase3-08\",\"84\":\"rnase1-09\",\"85\":\"rnase2-09\",\"86\":\"rnase3-09\",\"87\":\"rnase1-10\",\"88\":\"rnase2-10\",\"89\":\"rnase3-10\",\"90\":\"rnase1-11\",\"91\":\"rnase2-11\",\"92\":\"rnase3-11\",\"93\":\"rnase1-12\",\"94\":\"rnase2-12\",\"95\":\"rnase3-12\",\"96\":\"rnase1-13\",\"97\":\"rnase2-13\",\"98\":\"rnase3-13\",\"99\":\"rnase1-14\",\"100\":\"rnase2-14\",\"101\":\"rnase3-14\",\"102\":\"rnase1-15\",\"103\":\"rnase2-15\",\"104\":\"rnase3-15\",\"105\":\"rnase1-16\",\"106\":\"rnase2-16\",\"107\":\"rnase3-16\",\"108\":\"rnase1-17\",\"109\":\"rnase2-17\",\"110\":\"rnase3-17\",\"111\":\"rnase1-18\",\"112\":\"rnase2-18\",\"113\":\"rnase3-18\",\"114\":\"rnase1-19\",\"115\":\"rnase2-19\",\"116\":\"rnase3-19\",\"117\":\"rnase1-20\",\"118\":\"rnase2-20\",\"119\":\"rnase3-20\"},\"Treatment\":{\"0\":\"Control\",\"1\":\"Control\",\"2\":\"Control\",\"3\":\"Control\",\"4\":\"Control\",\"5\":\"Control\",\"6\":\"Control\",\"7\":\"Control\",\"8\":\"Control\",\"9\":\"Control\",\"10\":\"Control\",\"11\":\"Control\",\"12\":\"Control\",\"13\":\"Control\",\"14\":\"Control\",\"15\":\"Control\",\"16\":\"Control\",\"17\":\"Control\",\"18\":\"Control\",\"19\":\"Control\",\"20\":\"Control\",\"21\":\"Control\",\"22\":\"Control\",\"23\":\"Control\",\"24\":\"Control\",\"25\":\"Control\",\"26\":\"Control\",\"27\":\"Control\",\"28\":\"Control\",\"29\":\"Control\",\"30\":\"Control\",\"31\":\"Control\",\"32\":\"Control\",\"33\":\"Control\",\"34\":\"Control\",\"35\":\"Control\",\"36\":\"Control\",\"37\":\"Control\",\"38\":\"Control\",\"39\":\"Control\",\"40\":\"Control\",\"41\":\"Control\",\"42\":\"Control\",\"43\":\"Control\",\"44\":\"Control\",\"45\":\"Control\",\"46\":\"Control\",\"47\":\"Control\",\"48\":\"Control\",\"49\":\"Control\",\"50\":\"Control\",\"51\":\"Control\",\"52\":\"Control\",\"53\":\"Control\",\"54\":\"Control\",\"55\":\"Control\",\"56\":\"Control\",\"57\":\"Control\",\"58\":\"Control\",\"59\":\"Control\",\"60\":\"RNase\",\"61\":\"RNase\",\"62\":\"RNase\",\"63\":\"RNase\",\"64\":\"RNase\",\"65\":\"RNase\",\"66\":\"RNase\",\"67\":\"RNase\",\"68\":\"RNase\",\"69\":\"RNase\",\"70\":\"RNase\",\"71\":\"RNase\",\"72\":\"RNase\",\"73\":\"RNase\",\"74\":\"RNase\",\"75\":\"RNase\",\"76\":\"RNase\",\"77\":\"RNase\",\"78\":\"RNase\",\"79\":\"RNase\",\"80\":\"RNase\",\"81\":\"RNase\",\"82\":\"RNase\",\"83\":\"RNase\",\"84\":\"RNase\",\"85\":\"RNase\",\"86\":\"RNase\",\"87\":\"RNase\",\"88\":\"RNase\",\"89\":\"RNase\",\"90\":\"RNase\",\"91\":\"RNase\",\"92\":\"RNase\",\"93\":\"RNase\",\"94\":\"RNase\",\"95\":\"RNase\",\"96\":\"RNase\",\"97\":\"RNase\",\"98\":\"RNase\",\"99\":\"RNase\",\"100\":\"RNase\",\"101\":\"RNase\",\"102\":\"RNase\",\"103\":\"RNase\",\"104\":\"RNase\",\"105\":\"RNase\",\"106\":\"RNase\",\"107\":\"RNase\",\"108\":\"RNase\",\"109\":\"RNase\",\"110\":\"RNase\",\"111\":\"RNase\",\"112\":\"RNase\",\"113\":\"RNase\",\"114\":\"RNase\",\"115\":\"RNase\",\"116\":\"RNase\",\"117\":\"RNase\",\"118\":\"RNase\",\"119\":\"RNase\"},\"Fraction\":{\"0\":1,\"1\":1,\"2\":1,\"3\":2,\"4\":2,\"5\":2,\"6\":3,\"7\":3,\"8\":3,\"9\":4,\"10\":4,\"11\":4,\"12\":5,\"13\":5,\"14\":5,\"15\":6,\"16\":6,\"17\":6,\"18\":7,\"19\":7,\"20\":7,\"21\":8,\"22\":8,\"23\":8,\"24\":9,\"25\":9,\"26\":9,\"27\":10,\"28\":10,\"29\":10,\"30\":11,\"31\":11,\"32\":11,\"33\":12,\"34\":12,\"35\":12,\"36\":13,\"37\":13,\"38\":13,\"39\":14,\"40\":14,\"41\":14,\"42\":15,\"43\":15,\"44\":15,\"45\":16,\"46\":16,\"47\":16,\"48\":17,\"49\":17,\"50\":17,\"51\":18,\"52\":18,\"53\":18,\"54\":19,\"55\":19,\"56\":19,\"57\":20,\"58\":20,\"59\":20,\"60\":1,\"61\":1,\"62\":1,\"63\":2,\"64\":2,\"65\":2,\"66\":3,\"67\":3,\"68\":3,\"69\":4,\"70\":4,\"71\":4,\"72\":5,\"73\":5,\"74\":5,\"75\":6,\"76\":6,\"77\":6,\"78\":7,\"79\":7,\"80\":7,\"81\":8,\"82\":8,\"83\":8,\"84\":9,\"85\":9,\"86\":9,\"87\":10,\"88\":10,\"89\":10,\"90\":11,\"91\":11,\"92\":11,\"93\":12,\"94\":12,\"95\":12,\"96\":13,\"97\":13,\"98\":13,\"99\":14,\"100\":14,\"101\":14,\"102\":15,\"103\":15,\"104\":15,\"105\":16,\"106\":16,\"107\":16,\"108\":17,\"109\":17,\"110\":17,\"111\":18,\"112\":18,\"113\":18,\"114\":19,\"115\":19,\"116\":19,\"117\":20,\"118\":20,\"119\":20},\"Replicate\":{\"0\":\"BR1\",\"1\":\"BR2\",\"2\":\"BR3\",\"3\":\"BR1\",\"4\":\"BR2\",\"5\":\"BR3\",\"6\":\"BR1\",\"7\":\"BR2\",\"8\":\"BR3\",\"9\":\"BR1\",\"10\":\"BR2\",\"11\":\"BR3\",\"12\":\"BR1\",\"13\":\"BR2\",\"14\":\"BR3\",\"15\":\"BR1\",\"16\":\"BR2\",\"17\":\"BR3\",\"18\":\"BR1\",\"19\":\"BR2\",\"20\":\"BR3\",\"21\":\"BR1\",\"22\":\"BR2\",\"23\":\"BR3\",\"24\":\"BR1\",\"25\":\"BR2\",\"26\":\"BR3\",\"27\":\"BR1\",\"28\":\"BR2\",\"29\":\"BR3\",\"30\":\"BR1\",\"31\":\"BR2\",\"32\":\"BR3\",\"33\":\"BR1\",\"34\":\"BR2\",\"35\":\"BR3\",\"36\":\"BR1\",\"37\":\"BR2\",\"38\":\"BR3\",\"39\":\"BR1\",\"40\":\"BR2\",\"41\":\"BR3\",\"42\":\"BR1\",\"43\":\"BR2\",\"44\":\"BR3\",\"45\":\"BR1\",\"46\":\"BR2\",\"47\":\"BR3\",\"48\":\"BR1\",\"49\":\"BR2\",\"50\":\"BR3\",\"51\":\"BR1\",\"52\":\"BR2\",\"53\":\"BR3\",\"54\":\"BR1\",\"55\":\"BR2\",\"56\":\"BR3\",\"57\":\"BR1\",\"58\":\"BR2\",\"59\":\"BR3\",\"60\":\"BR1\",\"61\":\"BR2\",\"62\":\"BR3\",\"63\":\"BR1\",\"64\":\"BR2\",\"65\":\"BR3\",\"66\":\"BR1\",\"67\":\"BR2\",\"68\":\"BR3\",\"69\":\"BR1\",\"70\":\"BR2\",\"71\":\"BR3\",\"72\":\"BR1\",\"73\":\"BR2\",\"74\":\"BR3\",\"75\":\"BR1\",\"76\":\"BR2\",\"77\":\"BR3\",\"78\":\"BR1\",\"79\":\"BR2\",\"80\":\"BR3\",\"81\":\"BR1\",\"82\":\"BR2\",\"83\":\"BR3\",\"84\":\"BR1\",\"85\":\"BR2\",\"86\":\"BR3\",\"87\":\"BR1\",\"88\":\"BR2\",\"89\":\"BR3\",\"90\":\"BR1\",\"91\":\"BR2\",\"92\":\"BR3\",\"93\":\"BR1\",\"94\":\"BR2\",\"95\":\"BR3\",\"96\":\"BR1\",\"97\":\"BR2\",\"98\":\"BR3\",\"99\":\"BR1\",\"100\":\"BR2\",\"101\":\"BR3\",\"102\":\"BR1\",\"103\":\"BR2\",\"104\":\"BR3\",\"105\":\"BR1\",\"106\":\"BR2\",\"107\":\"BR3\",\"108\":\"BR1\",\"109\":\"BR2\",\"110\":\"BR3\",\"111\":\"BR1\",\"112\":\"BR2\",\"113\":\"BR3\",\"114\":\"BR1\",\"115\":\"BR2\",\"116\":\"BR3\",\"117\":\"BR1\",\"118\":\"BR2\",\"119\":\"BR3\"}}", "min_replicates": 2, "control": "Control", "measure_type": "Protein", "measure": "Intensities", "array": [[[0.0, 0.0, 0.0, 87508.94478106646, 353329.9282422707, 0.0, 0.0, 0.0, 0.0, 0.0, 0.0, 0.0, 0.0, 0.0, 0.0, 0.0, 0.0, 0.0, 0.0, 0.0], [0.0, 0.0, 0.0, 32812.9988406691, 0.0, 0.0, 0.0, 0.0, 0.0, 0.0, 0.0, 0.0, 0.0, 0.0, 0.0, 0.0, 0.0, 0.0, 0.0, 0.0], [0.0, 0.0, 0.0, 19530.003942372558, 27059.997582956308, 134919.9562417582, 0.0, 0.0, 0.0, 0.0, 0.0, 0.0, 0.0, 0.0, 0.0, 0.0, 0.0, 0.0, 0.0, 0.0], [0.0, 0.0, 0.0, 133830.05766370564, 0.0, 0.0, 0.0, 0.0, 0.0, 0.0, 0.0, 0.0, 0.0, 0.0, 0.0, 0.0, 0.0, 0.0, 0.0, 0.0], [0.0, 0.0, 0.0, 216379.9757801327, 414119.8840207477, 374100.2332913797, 494319.6871762625, 0.0, 0.0, 0.0, 0.0, 0.0, 0.0, 0.0, 0.0, 0.0, 0.0, 0.0, 0.0, 0.0], [0.0, 0.0, 0.0, 0.0, 0.0, 257830.04579553744, 0.0, 0.0, 0.0, 0.0, 0.0, 0.0, 0.0, 0.0, 0.0, 0.0, 0.0, 0.0, 0.0, 0.0]], [[518800.163970293, 11672993.281501858, 1193700.7742989212, 1100700.2138202002, 1238199.9281487202, 1641899.6338764008, 15708007.650658367, 76297023.50315173, 84636011.16062063, 60624970.73590915, 116220071.78697442, 152719985.50246617, 99777967.09682627, 78067039.26891722, 71035036.37240234, 82666985.88709204, 87008030.71635048, 67302025.09955396, 108020037.24959338, 1216899576.592327], [4000601.726607225, 3502598.155274885, 1771298.9229634283, 473650.1185464476, 169960.02907476638, 2575799.5573192374, 4800101.493930198, 35391990.31244649, 61631022.893232904, 54397993.045038775, 43463026.117111005, 59004962.544681236, 54289002.86100493, 57893025.570117496, 50926978.89457252, 46014021.69853511, 34260992.98945238, 5571298.328711941, 26369983.633367106, 510930110.75443476], [155119.96204572337, 1208800.624268659, 714790.3936505566, 1218799.6583080702, 1183100.2787463656, 2280499.2578197103, 6210099.701322392, 58082999.79899585, 61890022.47227774, 79498002.7586553, 68723029.97388169, 92651993.38311866, 65407969.82346617, 79570030.70924526, 47129018.48090983, 60409988.2426426, 60428999.48773355, 58573984.847412735, 41095976.55611953, 848569515.2347748], [769879.7560560027, 5993696.699613246, 723300.3428764396, 1391400.0529076338, 634620.0955294273, 1041599.9112392638, 6862597.592267492, 56523967.17427072, 91052004.9709416, 113410051.44582783, 162069943.34650087, 159189932.62662953, 138730013.50759605, 151769951.17950383, 159430039.07438445, 162990042.71151653, 149729922.28876248, 115450074.24526994, 93869043.31022513, 1134799378.8264549], [2907799.9341384647, 3127201.6277366728, 1445700.1641052414, 774380.5062274303, 1505700.2596077365, 1825700.0256878473, 9213603.03134197, 58387036.031205714, 44578990.46704827, 50166972.134765856, 53477974.20282226, 93815942.4712704, 66823960.28774486, 129410042.76568511, 72994985.32246928, 84652013.60996373, 64257976.2816231, 65294959.490519285, 79430975.74750382, 672330100.4184084], [3972699.060501193, 2548201.300257487, 199739.9362097019, 514269.8535644394, 885270.1738053634, 3133500.515952342, 10283996.08301617, 44716997.604715556, 54647977.97255117, 74205038.34843239, 54876978.735262856, 74180026.1174775, 75021012.5899476, 50324008.24917252, 53616020.59369682, 49937023.28902532, 48776031.262515835, 43226014.85825291, 29458984.431507133, 555480104.8964574]], [[0.0, 0.0, 0.0, 176089.93329395988, 788449.7524102969, 450139.9361834774, 0.0, 0.0, 0.0, 0.0, 0.0, 0.0, 0.0, 0.0, 0.0, 0.0, 0.0, 0.0, 0.0, 0.0], [0.0, 0.0, 443790.01112607465, 72619.98038455342, 0.0, 931690.1142311989, 0.0, 0.0, 0.0, 1509000.3815776736, 0.0, 0.0, 0.0, 4533099.0991819445, 0.0, 0.0, 0.0, 0.0, 0.0, 0.0], [0.0, 0.0, 165210.10549575905, 168610.03070447737, 187239.8864902687, 0.0, 0.0, 0.0, 0.0, 0.0, 0.0, 0.0, 2235799.7377167586, 0.0, 0.0, 0.0, 0.0, 0.0, 0.0, 0.0], [0.0, 0.0, 0.0, 174130.00559291002, 520439.9734957359, 0.0, 0.0, 0.0, 0.0, 0.0, 0.0, 0.0, 0.0, 0.0, 0.0, 0.0, 0.0, 0.0, 0.0, 0.0], [0.0, 0.0, 307089.9983047523, 115999.96142248382, 749889.9016286946, 597270.3255786225, 0.0, 0.0, 0.0, 0.0, 0.0, 0.0, 0.0, 0.0, 0.0, 0.0, 0.0, 0.0, 7023697.155080387, 0.0], [0.0, 0.0, 127220.03826484676, 140739.96950816803, 123409.95840425737, 336120.2134841741, 0.0, 0.0, 0.0, 0.0, 0.0, 0.0, 0.0, 0.0, 0.0, 0.0, 0.0, 0.0, 1904998.7758910481, 0.0]], [[0.0, 0.0, 0.0, 167339.98786304364, 378970.2125579601, 0.0, 0.0, 0.0, 0.0, 0.0, 0.0, 0.0, 0.0, 0.0, 0.0, 0.0, 0.0, 0.0, 0.0, 812339.5723238098], [0.0, 0.0, 335740.043256089, 87072.02466960246, 35883.00071035892, 0.0, 0.0, 0.0, 0.0, 0.0, 0.0, 0.0, 0.0, 0.0, 0.0, 0.0, 0.0, 0.0, 0.0, 0.0], [0.0, 0.0, 69828.01783713287, 181549.94153749564, 115360.07243485443, 161819.8943580161, 0.0, 0.0, 0.0, 0.0, 0.0, 0.0, 0.0, 0.0, 0.0, 0.0, 0.0, 0.0, 0.0, 489630.1458711771], [0.0, 0.0, 0.0, 194520.01737620155, 147970.06641453068, 293829.83160706615, 0.0, 0.0, 0.0, 0.0, 0.0, 0.0, 0.0, 0.0, 0.0, 0.0, 0.0, 0.0, 0.0, 630459.69626552], [0.0, 0.0, 174840.0439103577, 153619.92342040976, 250829.91073338856, 302230.1221198559, 0.0, 0.0, 0.0, 0.0, 0.0, 0.0, 0.0, 0.0, 0.0, 0.0, 0.0, 0.0, 0.0, 649800.3836999739], [0.0, 0.0, 52042.0048279767, 84622.0373608955, 151010.0111432328, 176720.0945348767, 0.0, 0.0, 0.0, 0.0, 0.0, 0.0, 0.0, 0.0, 0.0, 0.0, 0.0, 0.0, 0.0, 716959.6292490173]], [[0.0, 0.0, 0.0, 114959.96005075565, 462930.0117468796, 961029.9053827935, 2389801.5656088684, 465890.0197682485, 37921.00475652311, 43330.012429323324, 146019.91199858714, 201269.98410138686, 30220.9960407867, 17636.999470907554, 15742.000932819841, 52823.99228845675, 32376.99049324806, 0.0, 0.0, 1241599.7057037184], [0.0, 0.0, 18361.002235824668, 0.0, 28734.994050164652, 1819199.434242992, 1258800.712796387, 499499.6979327711, 182309.99846418088, 62081.014364872666, 52770.00061887169, 124300.07488638078, 29863.004478130828, 56168.00923990463, 32293.991791881286, 34945.988605911814, 36531.000604167486, 4689.700516248325, 0.0, 1658399.079371695], [0.0, 0.0, 19924.00268371314, 2035.4993846496782, 36277.002168532235, 5110.599459576247, 256109.98232907016, 236439.9458944008, 14069.997677677655, 21939.0021683743, 64592.97909958551, 67439.02274639989, 17045.00261072486, 20221.00287429895, 0.0, 0.0, 0.0, 0.0, 0.0, 147389.99802217245], [0.0, 0.0, 0.0, 180500.01106634378, 655060.2495905809, 737689.8193498448, 2003000.1242944552, 1042699.3911057487, 289099.91318118817, 341450.09979521215, 47736.011529378586, 114800.03052030914, 18567.996687884977, 84523.9787735597, 90323.05732818233, 85788.03165654761, 42431.989996738615, 20911.00079304884, 23877.995161131854, 1014100.2725450599], [0.0, 0.0, 85853.95289536737, 129880.04103622715, 910260.1643881236, 1166899.7485994317, 1710499.2252751233, 1168299.8451696225, 0.0, 0.0, 30472.007127196524, 97323.03562785717, 42517.99159406685, 50007.98692588815, 69136.03950692475, 36607.99399181233, 17350.002857967855, 30913.999831003148, 9454.898399500036, 1172499.3562771555], [0.0, 0.0, 0.0, 12575.000788128007, 45800.995954834136, 837529.9462443183, 206980.0222945919, 37308.99375720856, 242939.8647323293, 110300.0439331454, 0.0, 83700.97280610782, 29416.995005625282, 13286.002218681284, 0.0, 0.0, 0.0, 0.0, 0.0, 234000.03499461574]], [[0.0, 45864.01387024235, 63302.00477104549, 1941700.5713894558, 1651400.000395151, 491999.89769103425, 0.0, 0.0, 0.0, 0.0, 0.0, 0.0, 0.0, 0.0, 0.0, 0.0, 0.0, 0.0, 0.0, 0.0], [0.0, 110730.04161088928, 2299199.0976052037, 756709.9029363424, 366379.8740399884, 549889.7273951044, 0.0, 0.0, 0.0, 0.0, 0.0, 0.0, 0.0, 0.0, 0.0, 0.0, 0.0, 0.0, 0.0, 0.0], [0.0, 57322.0188114301, 709560.1193310501, 1191499.69371869, 317459.84640408785, 95334.98265764679, 73907.99623205134, 0.0, 0.0, 0.0, 0.0, 0.0, 0.0, 0.0, 0.0, 0.0, 0.0, 0.0, 0.0, 0.0], [0.0, 266020.0351455041, 57936.98382436135, 2236899.609464037, 1515999.0933255656, 1103599.884393553, 0.0, 0.0, 0.0, 0.0, 0.0, 0.0, 0.0, 0.0, 0.0, 0.0, 0.0, 0.0, 0.0, 0.0], [0.0, 694219.858887928, 3163299.0056340224, 1706399.7041670657, 2315699.8187002544, 1608000.639946629, 0.0, 0.0, 0.0, 0.0, 0.0, 0.0, 0.0, 0.0, 0.0, 0.0, 0.0, 0.0, 0.0, 0.0], [0.0, 6857.601284400241, 453880.23203351523, 505129.8524731977, 362199.95713816833, 605079.8977460965, 0.0, 0.0, 0.0, 0.0, 0.0, 0.0, 0.0, 0.0, 0.0, 0.0, 0.0, 0.0, 0.0, 0.0]], [[0.0, 0.0, 0.0, 38485.00808666113, 90092.04916629131, 1026500.66400741, 12953003.87429092, 14105998.445017584, 10035995.130007908, 1821500.1838237047, 403119.9368906731, 16090.002725608878, 0.0, 0.0, 0.0, 0.0, 0.0, 0.0, 0.0, 89137.01508236495], [0.0, 0.0, 0.0, 0.0, 0.0, 3163198.65046904, 15682007.94424479, 16129999.187123371, 6105102.176331025, 355909.9079216337, 3816.299706458718, 0.0, 0.0, 0.0, 0.0, 0.0, 0.0, 0.0, 0.0, 124719.99761528295], [0.0, 0.0, 0.0, 0.0, 0.0, 27083.99560870538, 743349.5126714745, 1938099.757350185, 3024099.6724484423, 693650.134741893, 59018.00036217239, 26345.00257003266, 0.0, 0.0, 0.0, 0.0, 0.0, 0.0, 0.0, 0.0], [0.0, 0.0, 0.0, 0.0, 150359.9682196681, 980960.3507207285, 9217903.986532828, 18936012.267078813, 13360994.404994316, 3107098.9581885324, 436310.2648185539, 115200.04382063258, 0.0, 0.0, 0.0, 0.0, 0.0, 0.0, 0.0, 28678.008870940626], [0.0, 0.0, 0.0, 0.0, 212620.02297352403, 984089.564956786, 8071805.16044044, 13152991.538185269, 132069.9261436516, 47794.993362973844, 4475.601246966547, 38431.01155261512, 0.0, 0.0, 0.0, 0.0, 0.0, 0.0, 0.0, 179920.10966279428], [0.0, 0.0, 0.0, 0.0, 0.0, 382110.0533318974, 4149902.0088588195, 4482401.500648074, 1269800.7724616076, 155560.07069918214, 14071.002229196532, 0.0, 0.0, 0.0, 0.0, 0.0, 0.0, 0.0, 0.0, 0.0]], [[0.0, 572190.0441222449, 0.0, 155899.9900072687, 446100.06414675864, 711869.6949821404, 24170003.060588572, 22817989.893210966, 41490021.240557134, 21546988.196259227, 32266993.630502544, 20816992.54382484, 14406991.955478547, 10212998.197392168, 10176997.056598997, 13320005.755487958, 13569003.329343762, 7909805.121841719, 10285994.916412972, 73388041.9642301], [0.0, 110080.06793980698, 21921.99734688786, 0.0, 27786.002264472496, 1790000.1032120192, 13030002.365245676, 25954001.68393483, 39870000.2888829, 25214986.02645943, 11654997.344729666, 18353997.62172672, 13249996.841669906, 9508196.973228345, 8498202.84905662, 6943703.622532289, 5505997.025988627, 1416299.3932087948, 2294898.8879957115, 71698041.24685712], [0.0, 0.0, 0.0, 0.0, 52918.98609446037, 600680.1899823238, 4124397.2930787737, 10218994.973131021, 9962098.603465, 15769994.92433275, 8743503.929106172, 5463396.620547624, 4314602.677035344, 5656800.220571465, 2861899.619371522, 2618900.7220476717, 2623100.4771018843, 1786999.5247240858, 791540.2181603336, 16904995.190574046], [0.0, 0.0, 0.0, 123559.99053491389, 545270.284600098, 753040.2638622972, 6415195.941345232, 72430982.53613113, 57824028.63648517, 44270000.37904991, 31438992.289357953, 30437014.09492619, 26872983.57911244, 27675992.70682767, 27163995.07355746, 24263009.45484467, 19570011.527769335, 17454994.17920119, 9337098.811063714, 45730016.6933516], [0.0, 0.0, 0.0, 0.0, 99987.01996769245, 3529802.0517563527, 10339003.314594284, 51524025.9352852, 1431000.8913270342, 1322699.9522227172, 11895998.295498686, 18004001.69660693, 16048997.427865474, 23465988.840054087, 9797199.517355843, 7764502.563701421, 6887702.647094627, 3952200.259475766, 6441201.4832436815, 53154997.83431969], [0.0, 0.0, 0.0, 0.0, 0.0, 1038900.2212949739, 11783002.399512367, 17552998.44018414, 11260000.845812757, 13839002.566474508, 4643502.30376059, 7258301.927734606, 3774301.702207293, 2906400.9464615583, 5855501.839583985, 3052898.194751066, 3513199.9313487886, 2739800.071293284, 899489.9021331113, 20200011.520657092]], [[0.0, 3502399.0314639537, 571610.1227295424, 850690.3776617347, 2824498.9232183364, 276840.0970408588, 21902005.298368663, 24738996.75774821, 23741000.18836427, 12622002.513428954, 14369992.9678035, 13792006.560461923, 6339399.86565276, 6007603.758654783, 4670901.593175427, 6161701.274139538, 4466801.705810825, 3523698.6787462966, 3932202.3402312608, 25075992.541698217], [1246899.8560225947, 1783499.3013719718, 3954097.432153476, 135809.933459161, 96251.00138730324, 2047498.8487435307, 13650999.021332078, 57611970.20787488, 31911017.396671604, 16335009.182739487, 9208196.246108094, 8352597.513986067, 7360599.429488744, 4354999.673537464, 3810400.5463553686, 3586997.725964664, 2270799.628458285, 137779.9305146886, 798380.0581042515, 9328794.808684042], [780720.0093892087, 0.0, 141879.9518290355, 485389.8483153797, 503479.70515053906, 1034800.1875948559, 1001199.5451225343, 8905102.027588151, 5117001.196446139, 10131005.411431031, 4376401.380747508, 1937500.2689826023, 1768201.1084292808, 2224501.406468613, 1817199.4837816611, 1841999.7309148766, 1499900.7618881708, 1175400.1362518254, 331569.7853184539, 7279896.2034978075], [3674499.5902444567, 0.0, 442399.89880317665, 2279998.8246525647, 1949200.5985741653, 1542999.6350426336, 9937302.900235865, 31457992.893752273, 47001025.205607586, 32501014.14112138, 24097989.310303774, 14162993.196915766, 11767994.731285306, 9926102.625559872, 8568895.337187389, 7908100.801588945, 5272902.391252711, 5076303.020218104, 3405601.381987853, 20651997.31705688], [145570.03019461056, 1393299.7428553808, 2912000.9792267904, 545020.1940680733, 2476200.1484610974, 1456100.5877549122, 8436097.742865939, 23189993.020707224, 4025601.7114400896, 2621699.8230798333, 8920101.959434463, 11087007.16432894, 7906804.428734444, 11381997.248218857, 6108000.501872415, 5149801.379495168, 2957500.291324634, 2536698.9272712083, 2106499.7587535507, 8710805.425829485], [0.0, 272790.17714985233, 524129.9846201805, 237560.1033800757, 506259.72814106214, 1845900.2588428783, 8588698.10402815, 14193002.942547698, 9470797.933134975, 10615999.99976248, 3449000.0762073635, 4975001.086315772, 2831501.7484245948, 2228699.163872807, 3064200.118498322, 3152398.348891636, 2213599.6342343567, 1810800.9777345043, 742210.3840803981, 3451198.634215099]], [[0.0, 218149.94130763912, 216610.09875410236, 318630.03712718503, 152379.97203285125, 25057.007034688293, 0.0, 0.0, 0.0, 0.0, 0.0, 0.0, 0.0, 0.0, 0.0, 0.0, 0.0, 0.0, 0.0, 0.0], [25094.004258719677, 241649.89125925282, 563090.1387469152, 168790.01892596897, 0.0, 108329.96691916986, 0.0, 0.0, 0.0, 0.0, 0.0, 0.0, 0.0, 0.0, 0.0, 0.0, 0.0, 0.0, 0.0, 0.0], [30162.001162067394, 37860.99144109434, 100600.00630502406, 137430.09019845544, 8697.101584804757, 62398.01740116521, 0.0, 0.0, 0.0, 0.0, 0.0, 0.0, 0.0, 0.0, 0.0, 0.0, 0.0, 0.0, 0.0, 0.0], [0.0, 0.0, 62408.990282034065, 449030.2209641909, 0.0, 218360.0050501648, 0.0, 0.0, 0.0, 0.0, 0.0, 0.0, 0.0, 0.0, 0.0, 0.0, 0.0, 0.0, 0.0, 0.0], [0.0, 0.0, 403519.8503008981, 313789.91712608736, 19512.002667120236, 31000.99241791153, 0.0, 0.0, 0.0, 0.0, 0.0, 0.0, 0.0, 0.0, 0.0, 0.0, 0.0, 0.0, 0.0, 0.0], [0.0, 0.0, 134479.91292623305, 132849.9159944451, 113089.95619037679, 206900.13485985014, 0.0, 0.0, 0.0, 0.0, 0.0, 0.0, 0.0, 0.0, 0.0, 0.0, 0.0, 0.0, 0.0, 0.0]], [[0.0, 0.0, 0.0, 0.0, 0.0, 0.0, 0.0, 177620.0107560464, 751260.2894966968, 1093199.5572492096, 3191101.905310764, 2720500.3814371675, 774909.9804937431, 232399.92538766828, 147759.91643910587, 101700.03992501015, 62862.99072702616, 15976.999573482814, 39486.98785682584, 1456000.4896133952], [0.0, 0.0, 0.0, 0.0, 0.0, 0.0, 0.0, 396940.2240244297, 348889.9802757757, 487130.0982507876, 730670.2083967215, 1619500.1375605722, 334330.1643772289, 118949.92940646483, 81920.97071098525, 38316.00084214091, 21316.000624100787, 0.0, 5779.499714045752, 1579800.0037866875], [0.0, 0.0, 0.0, 0.0, 0.0, 0.0, 0.0, 0.0, 163649.91982298568, 813470.1769970023, 735459.8046810895, 417180.1446412532, 88416.02103235225, 35851.98828759632, 22490.994893962983, 21153.999160956904, 13286.002218681284, 0.0, 0.0, 60191.99651525245], [0.0, 0.0, 0.0, 0.0, 0.0, 0.0, 0.0, 314929.92610263976, 689800.0510475873, 1626600.5430660576, 4006699.411381837, 3277700.9010563097, 1011700.5543034357, 387100.1684852979, 271540.15837239224, 108070.04838782821, 35386.989224920246, 49816.98501161977, 30602.00544759653, 872950.5401314355], [0.0, 0.0, 0.0, 0.0, 0.0, 0.0, 0.0, 297850.1148878342, 40671.010624809736, 54304.013567855356, 1372699.246402273, 2744498.4807200404, 619180.1817634687, 142019.95212401924, 153450.02550157055, 79084.04754137834, 36739.000566065704, 27963.002373109808, 35742.00211909091, 495390.01342416945], [0.0, 0.0, 0.0, 0.0, 0.0, 0.0, 0.0, 173039.92145595507, 202600.03811653442, 624529.801124937, 335260.1163470765, 551059.9755699089, 125599.9670335823, 45043.999783061896, 35305.00131376668, 18128.995257305884, 10067.997688958332, 9993.700379255166, 0.0, 70487.95793054592]], [[0.0, 0.0, 0.0, 0.0, 0.0, 0.0, 0.0, 0.0, 58238.985736951465, 43552.99496066282, 30152.99046356221, 32350.997140393287, 18534.99634223822, 17975.998515016774, 27144.002921730065, 7775.500405627467, 0.0, 0.0, 0.0, 146029.95067777703], [0.0, 0.0, 0.0, 0.0, 0.0, 0.0, 0.0, 12031.001402211283, 0.0, 60155.003888532614, 40951.00960455222, 48803.00084973413, 60259.994884050844, 36913.00632311232, 45346.99969297886, 71874.00856515887, 33562.00139990215, 0.0, 0.0, 131739.98450622955], [0.0, 0.0, 0.0, 0.0, 0.0, 0.0, 0.0, 0.0, 0.0, 37018.00586903685, 44858.996900802886, 0.0, 0.0, 0.0, 7397.701638353947, 6615.2012407643415, 6206.201960182401, 0.0, 0.0, 0.0], [0.0, 0.0, 0.0, 0.0, 0.0, 0.0, 0.0, 0.0, 0.0, 66022.04337252228, 0.0, 0.0, 0.0, 45627.992806441165, 63651.997569241365, 22306.994858150854, 0.0, 0.0, 0.0, 0.0], [0.0, 0.0, 0.0, 0.0, 0.0, 0.0, 0.0, 0.0, 0.0, 0.0, 0.0, 51090.99457051521, 46077.00422178569, 67602.02395806558, 49631.010220605, 55737.00609798835, 20911.00079304884, 25635.00022593672, 13448.000846049941, 0.0], [0.0, 0.0, 14637.004680699707, 0.0, 0.0, 0.0, 0.0, 0.0, 0.0, 35629.998196620865, 15746.996693501736, 0.0, 29505.001474804187, 17736.00215302162, 20399.99700586579, 17363.002052572243, 14661.000406816152, 12650.003205089888, 0.0, 0.0]], [[0.0, 0.0, 129530.0512923575, 107649.95269697679, 93951.99330258656, 198400.0659875798, 0.0, 0.0, 0.0, 0.0, 0.0, 0.0, 0.0, 0.0, 0.0, 0.0, 0.0, 0.0, 0.0, 0.0], [0.0, 0.0, 92838.01462506167, 22356.99456052271, 0.0, 191370.0120990601, 0.0, 0.0, 0.0, 0.0, 0.0, 0.0, 0.0, 0.0, 0.0, 0.0, 0.0, 0.0, 0.0, 0.0], [0.0, 0.0, 53233.98288195429, 37753.00181364566, 0.0, 0.0, 0.0, 0.0, 0.0, 0.0, 0.0, 0.0, 0.0, 0.0, 0.0, 0.0, 0.0, 0.0, 0.0, 0.0], [0.0, 0.0, 0.0, 122369.99682762804, 188699.87608633083, 215500.10250721755, 0.0, 0.0, 0.0, 0.0, 0.0, 0.0, 0.0, 0.0, 0.0, 0.0, 0.0, 0.0, 0.0, 0.0], [0.0, 0.0, 975529.7468003493, 281409.98623260966, 476949.73656557366, 189810.04918955924, 0.0, 0.0, 0.0, 0.0, 0.0, 0.0, 0.0, 0.0, 0.0, 0.0, 0.0, 1238299.7901202023, 0.0, 0.0], [0.0, 0.0, 65431.98056758672, 0.0, 142259.92475386226, 112569.9529000679, 0.0, 0.0, 0.0, 0.0, 0.0, 0.0, 0.0, 0.0, 0.0, 0.0, 0.0, 0.0, 0.0, 0.0]], [[42569.00621632678, 0.0, 91775.9421936047, 0.0, 476829.9434892692, 0.0, 0.0, 0.0, 0.0, 0.0, 0.0, 0.0, 0.0, 0.0, 0.0, 0.0, 0.0, 0.0, 0.0, 0.0], [32078.99402197743, 0.0, 472769.873677094, 0.0, 0.0, 0.0, 0.0, 0.0, 0.0, 0.0, 0.0, 0.0, 0.0, 0.0, 0.0, 0.0, 0.0, 0.0, 0.0, 0.0], [0.0, 0.0, 170179.92661519157, 918669.8399289983, 229430.13783805852, 0.0, 0.0, 0.0, 0.0, 0.0, 0.0, 0.0, 0.0, 0.0, 0.0, 0.0, 0.0, 0.0, 0.0, 0.0], [0.0, 0.0, 0.0, 1109900.432730726, 0.0, 0.0, 0.0, 0.0, 0.0, 0.0, 0.0, 0.0, 0.0, 0.0, 0.0, 0.0, 0.0, 0.0, 0.0, 0.0], [0.0, 0.0, 2689299.458019598, 690160.3704943509, 0.0, 0.0, 0.0, 0.0, 0.0, 0.0, 0.0, 0.0, 0.0, 0.0, 0.0, 0.0, 0.0, 0.0, 0.0, 0.0], [0.0, 0.0, 109350.0276788433, 0.0, 0.0, 0.0, 0.0, 0.0, 0.0, 0.0, 0.0, 0.0, 0.0, 0.0, 0.0, 0.0, 0.0, 0.0, 0.0, 0.0]], [[0.0, 0.0, 62664.00942400032, 20441.006006821444, 0.0, 0.0, 0.0, 0.0, 0.0, 0.0, 0.0, 0.0, 0.0, 0.0, 0.0, 0.0, 0.0, 0.0, 0.0, 0.0], [0.0, 0.0, 56503.988988049125, 7111.797695287044, 0.0, 0.0, 0.0, 0.0, 0.0, 0.0, 0.0, 0.0, 0.0, 0.0, 0.0, 0.0, 0.0, 0.0, 0.0, 274680.0013014918], [0.0, 0.0, 84065.05553678602, 81086.96024546422, 0.0, 0.0, 0.0, 0.0, 0.0, 0.0, 0.0, 0.0, 0.0, 0.0, 0.0, 0.0, 0.0, 0.0, 0.0, 306859.8865373478], [0.0, 0.0, 0.0, 0.0, 79326.04328829613, 0.0, 0.0, 0.0, 0.0, 0.0, 0.0, 0.0, 0.0, 0.0, 0.0, 0.0, 0.0, 0.0, 0.0, 0.0], [0.0, 0.0, 328449.84746844205, 38037.99783062222, 37103.99627991719, 0.0, 0.0, 0.0, 0.0, 0.0, 0.0, 0.0, 0.0, 0.0, 0.0, 0.0, 0.0, 0.0, 0.0, 0.0], [0.0, 0.0, 56989.00998895708, 0.0, 0.0, 0.0, 0.0, 0.0, 0.0, 0.0, 0.0, 0.0, 0.0, 0.0, 0.0, 0.0, 0.0, 0.0, 0.0, 0.0]], [[0.0, 0.0, 0.0, 0.0, 219839.90343504737, 1551599.4941918713, 206270.0450782087, 68857.00306948056, 987140.0121786663, 305629.8672397056, 0.0, 0.0, 0.0, 0.0, 0.0, 0.0, 0.0, 0.0, 0.0, 0.0], [0.0, 0.0, 0.0, 0.0, 35026.00801048437, 2052398.8619562637, 262279.89193683845, 2492599.889022962, 801510.5085402133, 0.0, 0.0, 0.0, 0.0, 0.0, 0.0, 0.0, 0.0, 0.0, 0.0, 0.0], [0.0, 0.0, 0.0, 37500.991252784675, 42245.00738785026, 390900.2034670841, 143899.94349360507, 3180698.270934861, 0.0, 0.0, 0.0, 0.0, 0.0, 0.0, 0.0, 0.0, 0.0, 0.0, 0.0, 0.0], [0.0, 0.0, 0.0, 304109.93012350757, 2924300.2790150046, 275559.8610293772, 0.0, 1268800.619602075, 1196699.8850468618, 0.0, 0.0, 0.0, 0.0, 0.0, 0.0, 0.0, 0.0, 0.0, 0.0, 0.0], [0.0, 0.0, 0.0, 0.0, 194999.9731819428, 927729.8141059041, 19446008.61707367, 23838.992591516053, 0.0, 0.0, 0.0, 0.0, 0.0, 0.0, 0.0, 0.0, 0.0, 0.0, 0.0, 0.0], [0.0, 0.0, 0.0, 35778.997145363515, 175289.97939894415, 1705799.711296601, 0.0, 0.0, 0.0, 0.0, 0.0, 0.0, 0.0, 0.0, 0.0, 0.0, 0.0, 0.0, 0.0, 0.0]], [[0.0, 0.0, 0.0, 476369.97194517206, 1436999.361411537, 1640400.3546401835, 4229898.956226856, 644960.3787702594, 130049.97442461204, 0.0, 0.0, 0.0, 0.0, 0.0, 0.0, 0.0, 0.0, 0.0, 7466.9998152150965, 214479.99273469383], [0.0, 0.0, 0.0, 54015.98919050434, 213470.07554797767, 3195500.9818796203, 1207700.0215151063, 576660.0408451037, 124810.05929773164, 0.0, 0.0, 0.0, 0.0, 0.0, 0.0, 0.0, 0.0, 0.0, 0.0, 458329.7665376419], [0.0, 0.0, 13555.001947474511, 134780.00510398013, 305199.8399404743, 784100.437913295, 596530.1081093523, 888150.49931705, 134739.9188517802, 0.0, 0.0, 0.0, 0.0, 0.0, 0.0, 0.0, 0.0, 0.0, 0.0, 13802.998930118907], [0.0, 0.0, 0.0, 246299.99449016713, 1781800.0513019308, 1274299.4337903857, 844200.0212221551, 1470900.1664093945, 137259.95012395232, 0.0, 48333.01593682865, 27508.994934022132, 0.0, 0.0, 0.0, 0.0, 0.0, 9642.301192785535, 0.0, 331850.0141077464], [0.0, 0.0, 0.0, 443299.78277708567, 1758800.6132264533, 3440001.6112727593, 632970.22450506, 673779.7293045899, 0.0, 0.0, 0.0, 0.0, 0.0, 0.0, 0.0, 0.0, 0.0, 0.0, 0.0, 268980.0951493466], [0.0, 0.0, 0.0, 64415.980938063716, 606309.8857944208, 2905901.4581913906, 1614100.7367573604, 527350.2211896905, 0.0, 0.0, 0.0, 0.0, 0.0, 0.0, 0.0, 0.0, 0.0, 0.0, 0.0, 113570.01294525921]], [[0.0, 0.0, 112270.02281302198, 101240.03810474608, 304210.0584948531, 262320.1179543511, 127820.05165896041, 0.0, 0.0, 0.0, 0.0, 0.0, 0.0, 0.0, 0.0, 0.0, 0.0, 0.0, 0.0, 108559.93601612754], [0.0, 0.0, 27865.003033050896, 32604.005854522744, 10991.000279604756, 325280.129703906, 150679.95792656767, 0.0, 0.0, 0.0, 0.0, 0.0, 0.0, 0.0, 0.0, 0.0, 0.0, 0.0, 0.0, 66683.99973784627], [0.0, 0.0, 20911.996002319698, 70647.02654734318, 66761.0090579318, 28731.005234097516, 48906.99048402882, 0.0, 0.0, 0.0, 0.0, 0.0, 0.0, 0.0, 0.0, 0.0, 0.0, 0.0, 0.0, 12943.00016631368], [0.0, 0.0, 0.0, 544819.9172258686, 437070.03908972384, 395350.1728927791, 301159.9752097673, 391260.0623746905, 0.0, 0.0, 0.0, 0.0, 0.0, 0.0, 0.0, 2598.300038197622, 0.0, 0.0, 0.0, 60082.99378204987], [0.0, 0.0, 5823.798763749015, 67840.0004960674, 269639.85145392036, 108200.00122986035, 49768.99485884063, 0.0, 0.0, 0.0, 0.0, 0.0, 2592.1995190894545, 0.0, 0.0, 3036.3991764567736, 0.0, 0.0, 2798.600807139404, 0.0], [0.0, 0.0, 2185.7997188364543, 70119.98125622094, 60980.000849711236, 159899.94533046283, 120529.948755393, 0.0, 26466.00044369963, 0.0, 0.0, 0.0, 0.0, 0.0, 0.0, 0.0, 0.0, 0.0, 0.0, 0.0]], [[0.0, 130520.03374703348, 0.0, 0.0, 0.0, 0.0, 0.0, 0.0, 0.0, 0.0, 0.0, 0.0, 0.0, 0.0, 0.0, 0.0, 0.0, 0.0, 0.0, 541490.1428301963], [0.0, 99282.03524255197, 0.0, 0.0, 0.0, 0.0, 0.0, 0.0, 0.0, 0.0, 0.0, 0.0, 0.0, 0.0, 0.0, 0.0, 0.0, 0.0, 0.0, 0.0], [0.0, 0.0, 0.0, 0.0, 0.0, 0.0, 0.0, 0.0, 0.0, 0.0, 0.0, 0.0, 0.0, 0.0, 0.0, 0.0, 0.0, 0.0, 0.0, 16315.004218379165], [0.0, 0.0, 0.0, 33323.00672335762, 0.0, 0.0, 0.0, 0.0, 0.0, 0.0, 0.0, 0.0, 0.0, 0.0, 0.0, 0.0, 0.0, 0.0, 0.0, 400499.9591723482], [0.0, 0.0, 33725.99812291214, 0.0, 0.0, 0.0, 0.0, 0.0, 0.0, 0.0, 0.0, 0.0, 0.0, 0.0, 0.0, 0.0, 0.0, 0.0, 0.0, 99306.0587443675], [0.0, 0.0, 0.0, 0.0, 0.0, 0.0, 0.0, 0.0, 0.0, 0.0, 0.0, 0.0, 0.0, 0.0, 0.0, 0.0, 0.0, 0.0, 0.0, 0.0]], [[0.0, 0.0, 107319.99002093328, 180250.0957160267, 37866.99847023192, 484540.31130295154, 0.0, 0.0, 0.0, 0.0, 0.0, 0.0, 0.0, 0.0, 0.0, 0.0, 0.0, 0.0, 0.0, 0.0], [0.0, 29728.991439927835, 111189.93696349236, 85793.02199809963, 0.0, 264529.8606102118, 0.0, 0.0, 0.0, 0.0, 0.0, 0.0, 0.0, 0.0, 0.0, 0.0, 0.0, 0.0, 0.0, 0.0], [0.0, 0.0, 17195.99672237565, 28816.997786812593, 4773.800198070928, 0.0, 0.0, 0.0, 0.0, 0.0, 0.0, 0.0, 0.0, 0.0, 0.0, 0.0, 0.0, 0.0, 0.0, 0.0], [0.0, 0.0, 95393.98760940805, 45352.99545665699, 341440.16904932866, 283049.880694378, 1129.100218882068, 0.0, 0.0, 0.0, 0.0, 0.0, 0.0, 0.0, 0.0, 0.0, 0.0, 0.0, 0.0, 0.0], [0.0, 38924.995983813475, 171489.88752464706, 188750.0263135552, 49354.00153051643, 270610.15991713706, 0.0, 0.0, 0.0, 0.0, 0.0, 0.0, 0.0, 0.0, 0.0, 0.0, 0.0, 0.0, 0.0, 0.0], [0.0, 10944.997541457384, 642.0398398505318, 37063.98954298823, 39359.00693160756, 65103.00654096489, 0.0, 0.0, 0.0, 0.0, 0.0, 0.0, 0.0, 0.0, 0.0, 0.0, 0.0, 0.0, 0.0, 0.0]], [[0.0, 44089.99002178558, 23255.007585474414, 83251.03050877557, 400430.0725546423, 599659.789576768, 2268201.2486699903, 1275099.9252955094, 205940.06592047992, 190180.0488126203, 1630299.2812472752, 2271400.141001426, 333200.09350505564, 388559.93646224495, 2321800.2687017117, 693790.4564663296, 609630.2939804181, 1914699.6627631315, 735569.6861794613, 32762017.3695255], [30578.00301608302, 34628.0092614141, 9181.702740996016, 47571.98584601146, 53860.99570064626, 1835399.8447225145, 2501801.1256601, 2236701.4642564105, 325010.17289964616, 209189.90982553523, 153279.91068747343, 214279.89371265148, 197649.99868557026, 149280.0780456646, 202639.95131681635, 181310.07762408254, 266900.0296155712, 90050.9658797317, 144169.96570465775, 42043025.60313468], [0.0, 0.0, 9268.797013926544, 102610.04465998303, 123080.0074033464, 48056.993026892815, 219020.07420332695, 255699.93176057952, 188440.10167787224, 147949.91785978683, 415040.1527201228, 212439.91474391837, 388939.7495946993, 297700.1225692422, 152909.91801595312, 283519.9089238135, 206349.96384439562, 147600.0116800409, 137850.07722524673, 15430995.160668865], [0.0, 0.0, 17844.004294676914, 152729.90198314085, 627140.2415327274, 329299.8730066827, 799089.6761072672, 525710.1849666175, 307079.84937601007, 232949.93785344594, 1876500.1306556028, 2009599.4725373168, 353910.1100868577, 1852400.7428136661, 2747798.7048139707, 871420.3869190955, 969880.4215408274, 833890.50746943, 1847098.8941806795, 26442004.276689574], [0.0, 0.0, 50220.00076028675, 111939.95675992036, 827949.6440353668, 1466000.078451239, 693210.0860623883, 1340499.8247182337, 65381.00531174635, 70075.03454426955, 268369.848965299, 413609.9308852613, 280270.12403782073, 925490.4322616783, 2162998.8086384647, 2727901.6488070777, 2530900.3076012693, 2918001.4106045, 2760298.4263465027, 24500997.151143406], [0.0, 0.0, 0.0, 49297.98401548875, 282399.87216971227, 1029999.8167078845, 1295899.9603063802, 688610.0494845165, 86278.03088878283, 67883.96252817096, 81998.98776115611, 209009.94298276468, 93540.02085765247, 135310.08824152866, 183690.01485079122, 196430.07513120284, 600349.9201436365, 708219.9164593349, 95207.01189840537, 13776006.282546183]], [[0.0, 0.0, 0.0, 0.0, 0.0, 0.0, 0.0, 0.0, 0.0, 0.0, 0.0, 0.0, 0.0, 0.0, 806.5401007621664, 0.0, 0.0, 0.0, 0.0, 2690199.1390835964], [0.0, 0.0, 4916.900993262021, 0.0, 0.0, 0.0, 0.0, 0.0, 0.0, 0.0, 1444.300065429888, 0.0, 0.0, 1195.8997741325175, 3149.799234366042, 7465.0997360277925, 0.0, 0.0, 0.0, 4286101.962022556], [0.0, 0.0, 0.0, 0.0, 0.0, 0.0, 0.0, 0.0, 0.0, 0.0, 0.0, 27527.00348198874, 0.0, 16799.002965856922, 709.9397823229738, 0.0, 0.0, 0.0, 0.0, 235920.05528055195], [0.0, 0.0, 0.0, 0.0, 0.0, 0.0, 0.0, 0.0, 0.0, 0.0, 0.0, 0.0, 636.3601666940199, 0.0, 0.0, 824.7002421765368, 0.0, 14666.002093722109, 0.0, 546640.2476647856], [0.0, 0.0, 0.0, 0.0, 0.0, 0.0, 0.0, 0.0, 0.0, 0.0, 0.0, 3662.999960115997, 0.0, 3016.999893040737, 1877.3999361383617, 1327.100193343949, 2754.1001362551096, 3737.3988784907942, 4523.401340577887, 2539000.6259798706], [0.0, 0.0, 0.0, 0.0, 0.0, 0.0, 0.0, 0.0, 0.0, 0.0, 0.0, 0.0, 0.0, 1099.9999173399665, 524.7499162360754, 0.0, 0.0, 0.0, 0.0, 662049.8291812805]], [[0.0, 0.0, 0.0, 0.0, 38437.00751313545, 232699.9943256179, 6938096.855294353, 11630000.394821066, 24124989.18757309, 15857993.34961221, 6285197.332083292, 2758598.3769380986, 946009.8895780267, 362259.8193039795, 289699.8415560428, 284959.91783419246, 112999.9853470553, 88689.9725767814, 118189.96810154949, 3940299.7686663014], [0.0, 0.0, 0.0, 0.0, 0.0, 378989.75398574007, 3488701.300792946, 20077006.327616487, 25614009.3630564, 8908505.170420831, 1917899.4562811505, 2036898.922190789, 482799.7387946531, 202389.88309841772, 159329.97352759188, 63965.01263618574, 105890.03776234224, 0.0, 26404.995772865022, 2335401.407182231], [0.0, 0.0, 0.0, 0.0, 14813.997619155816, 87466.0328913535, 649060.2773410433, 2587701.577904086, 5566696.700729974, 8353304.277845618, 1316800.7665194212, 590529.632648923, 296370.0425390076, 139820.08872372945, 60972.01988374496, 53468.01399088622, 47522.01172988742, 27349.00242190716, 15854.00229610905, 1338799.5494990963], [73105.9642080289, 0.0, 0.0, 0.0, 84584.00838607791, 72641.00941907124, 2640399.830694226, 13552992.988975935, 36670015.243990526, 21966992.070973456, 7254502.90366641, 4866202.7815659, 1336899.9301925502, 474239.73794822476, 301029.8050174085, 217550.0088493174, 173160.0684025036, 110300.0439331454, 110990.04826501563, 2355298.6282092244], [0.0, 0.0, 0.0, 23629.99592388572, 140480.0852578891, 118909.99165399213, 1519799.9239324362, 7906396.793761928, 1863399.9383330652, 1247399.4523818977, 1733400.9262850792, 2640399.830694226, 584489.8272361027, 564890.1033938376, 255889.98875208618, 204860.09763285218, 138249.9621579941, 107769.99592701632, 77090.03379348668, 2982299.462552966], [0.0, 0.0, 0.0, 0.0, 15941.99532344733, 399270.25446825847, 1813000.0195962966, 7379297.4009626405, 7740897.632819341, 5383301.2862737365, 713529.9244377471, 758069.7020179359, 89980.0376420258, 54004.99275604723, 57747.98351859619, 24244.992214355065, 12959.000858589476, 7075.199681578803, 2108.1006297032377, 829939.8470247217]], [[0.0, 0.0, 0.0, 53527.00087235674, 507820.2887438337, 709890.4056506669, 5835501.317758422, 1817499.8192584228, 1303499.9709088707, 180180.0480624506, 49522.99305900064, 0.0, 0.0, 0.0, 0.0, 0.0, 0.0, 0.0, 18086.000020606, 0.0], [0.0, 0.0, 0.0, 0.0, 17243.99895798777, 2664399.3049504273, 4855599.098406739, 1600501.0137451435, 258180.01600645896, 0.0, 0.0, 0.0, 0.0, 0.0, 0.0, 0.0, 0.0, 0.0, 13122.996576815649, 0.0], [0.0, 0.0, 0.0, 73887.96784839309, 182640.02289976325, 791169.8537413975, 740530.4122222957, 293419.89926090784, 0.0, 103189.98766941606, 0.0, 0.0, 0.0, 0.0, 0.0, 0.0, 0.0, 21630.00457505521, 0.0, 0.0], [0.0, 0.0, 0.0, 49535.99120509321, 550440.3366328902, 540809.7590156315, 1872099.2743205407, 2518300.4922992005, 1373599.6822087653, 280080.10263699177, 0.0, 0.0, 0.0, 0.0, 0.0, 0.0, 60198.00477052452, 0.0, 0.0, 0.0], [0.0, 0.0, 0.0, 0.0, 545470.0086248405, 1473599.8510092497, 1580700.45484117, 1841098.9042525112, 0.0, 0.0, 0.0, 0.0, 0.0, 0.0, 0.0, 0.0, 23562.005007574746, 0.0, 0.0, 316910.090351738], [0.0, 0.0, 0.0, 29393.008661000873, 441589.9919014535, 2072798.6782502988, 1340799.364798659, 1626400.5640963833, 0.0, 0.0, 0.0, 0.0, 0.0, 0.0, 0.0, 0.0, 14042.995615545213, 14013.997854291756, 0.0, 0.0]], [[0.0, 0.0, 0.0, 1144299.9040566427, 3405898.5451394455, 4517197.432053002, 5327396.798723412, 1433600.813010007, 215500.10250721755, 0.0, 0.0, 0.0, 0.0, 0.0, 0.0, 0.0, 0.0, 0.0, 0.0, 0.0], [0.0, 0.0, 177819.96026434624, 489830.2105161142, 366899.9824462997, 5568698.832720029, 2145900.317292223, 709710.2268442989, 99158.99163277604, 0.0, 0.0, 0.0, 0.0, 0.0, 0.0, 0.0, 5558.100785708326, 0.0, 0.0, 0.0], [0.0, 0.0, 171640.0427542109, 711670.1993951974, 778190.1425331804, 1086299.93074819, 1272499.7392498434, 1041700.4376496024, 155210.01763055753, 63930.011814209036, 0.0, 0.0, 0.0, 0.0, 0.0, 0.0, 0.0, 0.0, 0.0, 0.0], [0.0, 0.0, 0.0, 1311200.0282888415, 3044498.412502162, 5099799.579264807, 3158200.9516674085, 1816099.4796960466, 157299.9623631857, 0.0, 0.0, 0.0, 0.0, 0.0, 0.0, 0.0, 0.0, 0.0, 0.0, 0.0], [0.0, 0.0, 136660.0619161964, 1150799.3335325774, 3217600.343283061, 4244598.488622011, 3599800.938371256, 753619.9075591877, 74598.99995735486, 0.0, 0.0, 0.0, 0.0, 0.0, 0.0, 0.0, 0.0, 0.0, 0.0, 0.0], [0.0, 0.0, 53308.002738819116, 538619.8972105217, 2123699.807769222, 4443600.632438246, 3284098.8463351424, 566009.9581854709, 34002.008064381036, 0.0, 0.0, 0.0, 0.0, 0.0, 0.0, 0.0, 0.0, 0.0, 0.0, 0.0]], [[0.0, 208819.9176547224, 37770.00069828963, 16398.996220489083, 12351.002020047312, 0.0, 0.0, 0.0, 0.0, 0.0, 0.0, 0.0, 0.0, 0.0, 0.0, 0.0, 0.0, 0.0, 0.0, 0.0], [0.0, 219049.90144499714, 299080.05958154076, 7900.598764735963, 3177.199905142936, 0.0, 0.0, 0.0, 0.0, 0.0, 0.0, 0.0, 0.0, 0.0, 0.0, 0.0, 0.0, 0.0, 0.0, 0.0], [0.0, 21706.99409182731, 99791.04243667515, 94124.05925161357, 46946.0091478882, 0.0, 0.0, 0.0, 0.0, 0.0, 0.0, 0.0, 0.0, 0.0, 0.0, 0.0, 0.0, 0.0, 0.0, 0.0], [0.0, 81367.02825126526, 0.0, 152119.91053097893, 16152.002627281741, 0.0, 0.0, 0.0, 0.0, 0.0, 0.0, 0.0, 0.0, 0.0, 0.0, 0.0, 0.0, 0.0, 0.0, 0.0], [0.0, 75607.99307903353, 190149.8796114487, 20540.99732592649, 21306.998563865334, 0.0, 0.0, 0.0, 0.0, 0.0, 0.0, 0.0, 0.0, 0.0, 0.0, 0.0, 0.0, 0.0, 0.0, 0.0], [0.0, 0.0, 4786.800252426991, 5111.501539883232, 6062.297890559222, 0.0, 0.0, 0.0, 0.0, 0.0, 0.0, 0.0, 0.0, 0.0, 0.0, 0.0, 0.0, 0.0, 0.0, 0.0]], [[0.0, 0.0, 0.0, 0.0, 0.0, 42601.01312010826, 53387975.999597445, 61038025.59104466, 22164986.83777553, 2710498.3913030624, 1822499.8435118322, 390330.07462134404, 0.0, 33105.00941068965, 0.0, 0.0, 0.0, 0.0, 0.0, 0.0], [0.0, 0.0, 0.0, 0.0, 0.0, 723099.5535694907, 34990989.332187295, 24931007.331964098, 4297097.794354223, 902230.3988256928, 0.0, 0.0, 0.0, 0.0, 24658.004142188234, 0.0, 0.0, 0.0, 0.0, 0.0], [0.0, 0.0, 0.0, 0.0, 0.0, 0.0, 199569.94731194622, 2919398.2723091254, 2689999.977427427, 820200.1773200918, 136909.98288849278, 0.0, 0.0, 0.0, 0.0, 0.0, 0.0, 0.0, 0.0, 0.0], [0.0, 0.0, 0.0, 0.0, 198890.12061410333, 392600.02252120094, 13641996.293956254, 63481974.689904824, 30424984.665123943, 4351897.419771666, 1709000.5729402874, 222619.9099626134, 73679.02194524478, 29871.000506845714, 47424.00748472038, 0.0, 0.0, 0.0, 0.0, 0.0], [0.0, 0.0, 0.0, 0.0, 138719.94633592654, 341070.21331421944, 4923401.825972402, 32020981.41319811, 0.0, 0.0, 39894.99900956913, 106250.01357406865, 0.0, 23108.99950827603, 0.0, 0.0, 0.0, 0.0, 0.0, 0.0], [0.0, 0.0, 0.0, 0.0, 0.0, 7138.102189966143, 3532397.677179968, 4653999.644932711, 210229.8787260083, 104409.9588273612, 0.0, 0.0, 0.0, 0.0, 0.0, 0.0, 0.0, 0.0, 0.0, 0.0]], [[0.0, 0.0, 0.0, 233129.8655553213, 1453000.6724745468, 969080.6226059031, 310990.1907423673, 0.0, 0.0, 0.0, 0.0, 0.0, 0.0, 0.0, 0.0, 0.0, 0.0, 0.0, 0.0, 384570.0698367969], [0.0, 0.0, 72125.02033187539, 188179.93879119694, 99454.00093812571, 885540.5710403629, 0.0, 0.0, 0.0, 0.0, 0.0, 0.0, 0.0, 0.0, 0.0, 0.0, 0.0, 0.0, 0.0, 1385399.5983411921], [0.0, 0.0, 12666.998046043078, 60576.98858794802, 41464.994772416525, 61138.988769784, 205989.89628283333, 0.0, 0.0, 0.0, 0.0, 0.0, 0.0, 0.0, 0.0, 8185.69909966961, 0.0, 0.0, 0.0, 452429.8024238249], [0.0, 0.0, 0.0, 790619.854589897, 1308699.2397067521, 302370.0057871403, 133520.07642237187, 213490.1140686617, 0.0, 0.0, 0.0, 0.0, 0.0, 0.0, 0.0, 0.0, 0.0, 0.0, 0.0, 321649.8922877283], [0.0, 0.0, 59126.00907540663, 424970.2754801812, 1764901.0258781763, 2394599.312826789, 928329.7838422814, 576710.3585704962, 0.0, 0.0, 0.0, 0.0, 0.0, 0.0, 0.0, 0.0, 0.0, 0.0, 0.0, 0.0], [0.0, 0.0, 0.0, 47472.999947293996, 249409.9870206319, 458680.137714882, 380889.98260469653, 239700.03432208695, 0.0, 0.0, 0.0, 0.0, 0.0, 0.0, 0.0, 0.0, 0.0, 0.0, 0.0, 784800.4808834366]], [[0.0, 0.0, 0.0, 0.0, 0.0, 21706.99409182731, 0.0, 0.0, 0.0, 0.0, 0.0, 0.0, 0.0, 0.0, 0.0, 29988.996984168014, 12510.999759016722, 0.0, 0.0, 221330.12460474423], [0.0, 0.0, 0.0, 0.0, 0.0, 122680.04029360905, 55325.98419753416, 34746.003800207145, 0.0, 282789.9237489604, 0.0, 0.0, 0.0, 0.0, 0.0, 0.0, 0.0, 0.0, 0.0, 196849.93083091633], [0.0, 0.0, 0.0, 0.0, 0.0, 0.0, 0.0, 0.0, 0.0, 0.0, 0.0, 23296.996806793228, 0.0, 0.0, 0.0, 0.0, 0.0, 0.0, 0.0, 0.0], [0.0, 0.0, 0.0, 0.0, 0.0, 29076.00322115517, 162510.02803923286, 0.0, 0.0, 0.0, 0.0, 0.0, 0.0, 0.0, 0.0, 0.0, 0.0, 0.0, 0.0, 106809.99415538805], [0.0, 0.0, 0.0, 0.0, 0.0, 36946.988076035654, 92616.00133128099, 0.0, 0.0, 0.0, 0.0, 0.0, 0.0, 34161.9893689924, 0.0, 0.0, 0.0, 0.0, 0.0, 0.0], [0.0, 0.0, 0.0, 0.0, 0.0, 42379.010428849855, 113340.06897708804, 0.0, 0.0, 0.0, 0.0, 0.0, 0.0, 115619.94454964723, 0.0, 0.0, 0.0, 0.0, 0.0, 0.0]], [[532550.2776863558, 38133989.36846771, 1571000.217834465, 815530.1508304869, 741610.0965963807, 349669.91771358985, 21079009.489462316, 91201033.65988432, 109789949.43362561, 96684997.5035025, 126689969.96102186, 152489984.59778678, 97849017.5634357, 91616027.9629877, 73418999.56114444, 87559967.30339861, 83755976.30047488, 58967998.048477955, 94745044.4061261, 1516999327.4882917], [12268992.181536168, 15147008.216237549, 2054000.4114844396, 263630.14493885665, 45624.01146787509, 0.0, 2057101.1729780647, 37658978.9807311, 88636039.28561786, 90881950.35047114, 92972988.87228474, 97876964.26887992, 70076969.95120583, 54581982.47590044, 56239966.13886904, 60489027.90041034, 44561018.44017872, 13584996.518083151, 28145014.19414405, 1182099475.8029485], [7263197.552826599, 493579.79414397426, 622939.9276095467, 1654299.7432212206, 121030.06538620302, 631110.1716328192, 11428000.906207364, 98404003.08820863, 82361970.44886138, 91281975.58892049, 92043983.09157252, 126279940.9288825, 62006976.12718048, 82173047.7113446, 47540982.39838598, 51920014.48350453, 52358003.13271711, 45349990.727994345, 31541991.583631713, 1437400064.6038835], [59663021.67404107, 4447697.225282391, 1513499.837928329, 742619.6786212694, 638060.1111435746, 270880.0501725896, 12435003.001525467, 80228010.73038824, 112759997.48953405, 153820081.36817998, 189229976.81229165, 175069932.79823664, 139990050.17196435, 121079981.58851323, 116319988.43253906, 110880033.68708482, 113009978.20647317, 97253950.605581, 80550039.46593913, 1502099296.954431], [23694999.586406935, 23955998.146206204, 2656601.272000436, 655370.3640963782, 638569.8268610148, 774930.4721470696, 10291993.7479069, 96063982.93503085, 52952011.006267555, 50158019.20943499, 91669943.59490684, 116549968.20528798, 78404023.71833052, 162430099.67254633, 78190990.0754192, 82907010.88211712, 72607009.63493939, 80579969.29728118, 81856975.13535751, 926810244.3560901], [7256699.557423049, 2573100.4889600445, 824809.7035718166, 205610.06879993764, 129670.03723506682, 1197299.6564133945, 11120006.996577669, 39749999.87302299, 67601031.29123117, 89598024.0269881, 82526992.50259587, 96268040.5445285, 71216991.21369888, 53906009.897861674, 47886982.36125166, 50121030.10670976, 50265028.866680816, 46742990.13333233, 27935008.23891866, 928409426.4379519]], [[0.0, 0.0, 49272.995466012515, 120410.01780007043, 459289.9818794854, 479819.830991389, 1007400.1568099273, 90693.99938595772, 27434.993052187598, 0.0, 0.0, 0.0, 0.0, 0.0, 0.0, 0.0, 0.0, 0.0, 0.0, 0.0], [0.0, 0.0, 0.0, 65316.98554825755, 42338.99722821567, 752299.919277713, 315480.00169984903, 112969.96085989363, 0.0, 0.0, 0.0, 0.0, 0.0, 0.0, 0.0, 0.0, 0.0, 0.0, 1377.9998254887626, 0.0], [0.0, 0.0, 12264.996315089784, 94613.00093894136, 118670.0206067381, 229040.09209789298, 167789.9220078015, 0.0, 0.0, 0.0, 0.0, 0.0, 0.0, 0.0, 0.0, 0.0, 0.0, 0.0, 0.0, 0.0], [0.0, 0.0, 0.0, 181200.08668531367, 857229.5041347475, 693110.1980131501, 728819.7655936385, 330539.9282479038, 35302.99445799759, 0.0, 0.0, 0.0, 0.0, 0.0, 0.0, 0.0, 0.0, 0.0, 0.0, 0.0], [0.0, 0.0, 57609.008596937114, 73857.98485165297, 651229.7491428317, 714779.9990813695, 377589.9001086992, 83343.97621330585, 0.0, 0.0, 0.0, 0.0, 0.0, 0.0, 0.0, 0.0, 0.0, 0.0, 0.0, 0.0], [0.0, 0.0, 0.0, 23657.00322604153, 214510.05217368837, 614050.0942514843, 269550.03288237064, 67114.0198186392, 0.0, 0.0, 0.0, 0.0, 0.0, 0.0, 0.0, 0.0, 0.0, 0.0, 0.0, 0.0]], [[0.0, 0.0, 0.0, 246189.9562173374, 283660.12989539164, 11960.997341008813, 0.0, 388889.8754859446, 0.0, 0.0, 0.0, 0.0, 0.0, 0.0, 0.0, 0.0, 0.0, 0.0, 0.0, 0.0], [0.0, 0.0, 0.0, 57097.98567194541, 46492.98583571856, 0.0, 0.0, 0.0, 0.0, 0.0, 0.0, 0.0, 0.0, 0.0, 0.0, 0.0, 0.0, 0.0, 0.0, 0.0], [0.0, 0.0, 0.0, 153949.90376685924, 199410.11967599735, 201639.9267769601, 0.0, 0.0, 0.0, 0.0, 0.0, 0.0, 0.0, 0.0, 0.0, 0.0, 0.0, 0.0, 0.0, 279990.1366547093], [0.0, 0.0, 0.0, 182090.07457446068, 535539.6734397794, 0.0, 0.0, 0.0, 0.0, 0.0, 0.0, 0.0, 0.0, 0.0, 0.0, 0.0, 0.0, 0.0, 0.0, 434710.1844178728], [0.0, 0.0, 85306.00315400244, 265240.05983583396, 748870.4358279272, 449229.7322366442, 376310.1246043773, 0.0, 0.0, 0.0, 0.0, 0.0, 0.0, 0.0, 0.0, 0.0, 0.0, 0.0, 0.0, 249179.93574300423], [0.0, 0.0, 9918.29898223499, 56182.00884624858, 118630.02060095817, 231960.05340875004, 0.0, 0.0, 0.0, 0.0, 0.0, 0.0, 0.0, 0.0, 0.0, 0.0, 0.0, 0.0, 0.0, 172239.93206191083]], [[0.0, 0.0, 0.0, 15604.000940714932, 71563.95499765007, 0.0, 0.0, 0.0, 0.0, 0.0, 0.0, 0.0, 0.0, 738.7098000594212, 0.0, 27117.997731966265, 0.0, 451.12003632279215, 17827.003208371934, 3744198.5486410814], [0.0, 0.0, 1084.9000120927876, 8075.302003577085, 0.0, 211439.88208904502, 7402.999572825819, 57576.99081979971, 0.0, 0.0, 0.0, 0.0, 18612.99891736309, 26490.995150498606, 12264.996315089784, 35736.993568109996, 19253.99366067997, 0.0, 4456.099773174653, 4070702.167412564], [0.0, 0.0, 9935.701667112693, 0.0, 32339.00229906419, 0.0, 0.0, 0.0, 0.0, 0.0, 0.0, 0.0, 0.0, 617.0298654090735, 0.0, 0.0, 0.0, 0.0, 0.0, 554529.9705775983], [0.0, 0.0, 0.0, 167550.07305248574, 81658.9660441592, 0.0, 0.0, 0.0, 0.0, 0.0, 0.0, 0.0, 0.0, 0.0, 8624.501945730155, 39289.990540464714, 988.1201013241904, 20602.994389311407, 10032.998435625148, 2372299.1888139322], [0.0, 0.0, 491869.8228070653, 45255.99417652802, 179909.88114775746, 0.0, 2712.59953341549, 3561.6012282970173, 0.0, 0.0, 0.0, 31097.00611146538, 21457.998140200783, 57530.99374648233, 37424.98947227048, 28786.99206473596, 26221.992433443127, 21772.006780098694, 36649.010586756376, 3063499.3403708194], [0.0, 0.0, 0.0, 0.0, 12003.999720444142, 0.0, 4425.499917062614, 3027.100168011274, 0.0, 0.0, 0.0, 0.0, 0.0, 0.0, 0.0, 0.0, 0.0, 0.0, 4556.698845692944, 1059199.951116772]], [[164619.8999706849, 268319.8254618799, 5493.0013839405465, 13990.996201635446, 972.8097964856528, 2998.400326772446, 7637.000273247417, 0.0, 65156.99550804216, 0.0, 0.0, 0.0, 0.0, 0.0, 0.0, 0.0, 0.0, 0.0, 0.0, 770219.7864747061], [315830.1312217141, 225399.90470473043, 930.720128345736, 8932.90200405459, 0.0, 34000.00763777406, 26860.99934891551, 36706.01078033281, 30963.001496105062, 0.0, 0.0, 0.0, 0.0, 0.0, 0.0, 0.0, 0.0, 0.0, 12639.003405424906, 2152700.0909624817], [68640.95477596, 11111.99919910919, 790.2500383954823, 0.0, 5544.501193455716, 12311.996788404904, 0.0, 0.0, 1935.3001779507335, 0.0, 0.0, 0.0, 0.0, 0.0, 0.0, 0.0, 0.0, 0.0, 0.0, 212879.91738134154], [806609.8288053401, 61564.0097918139, 0.0, 13942.000171196672, 20087.005391997012, 0.0, 6563.098999881119, 0.0, 0.0, 0.0, 0.0, 0.0, 0.0, 0.0, 0.0, 58061.01208764197, 0.0, 0.0, 0.0, 428940.1360173287], [300649.97228959255, 12442.001975658566, 2325.90058777658, 15342.001106359045, 5431.198587888277, 13388.996919109022, 51903.99661033477, 18349.00229579589, 0.0, 0.0, 0.0, 0.0, 0.0, 0.0, 0.0, 0.0, 0.0, 0.0, 2645.499958911195, 1346400.148289606], [32981.00909386758, 11802.999841334977, 3002.7005058030463, 6665.099511903344, 8862.697518535522, 6291.300378411713, 29975.00471247327, 6937.001830812476, 0.0, 0.0, 0.0, 0.0, 0.0, 31351.003024427075, 0.0, 0.0, 0.0, 0.0, 0.0, 175970.08069608547]], [[0.0, 0.0, 0.0, 0.0, 0.0, 0.0, 415770.03218314983, 736439.5948234741, 227729.97130456206, 19212.00035639051, 0.0, 0.0, 0.0, 0.0, 0.0, 0.0, 0.0, 0.0, 0.0, 0.0], [0.0, 0.0, 0.0, 0.0, 0.0, 0.0, 255839.92580887026, 722570.1292378933, 4248.298814907728, 10504.99962456232, 0.0, 0.0, 0.0, 0.0, 0.0, 0.0, 0.0, 0.0, 0.0, 0.0], [0.0, 0.0, 0.0, 0.0, 0.0, 0.0, 21068.99648696466, 99135.00370851808, 52255.0073498631, 0.0, 0.0, 0.0, 0.0, 0.0, 0.0, 0.0, 0.0, 0.0, 0.0, 0.0], [0.0, 0.0, 0.0, 0.0, 0.0, 0.0, 10382.000774375769, 871899.7864979146, 119540.01389434945, 0.0, 0.0, 0.0, 0.0, 0.0, 0.0, 0.0, 0.0, 0.0, 0.0, 0.0], [0.0, 0.0, 0.0, 0.0, 0.0, 0.0, 486669.84174070193, 378249.9221634509, 79556.99865281803, 0.0, 0.0, 0.0, 0.0, 0.0, 0.0, 0.0, 0.0, 0.0, 0.0, 0.0], [0.0, 0.0, 0.0, 0.0, 0.0, 0.0, 156659.91335499028, 347780.11727487494, 0.0, 0.0, 0.0, 0.0, 0.0, 0.0, 0.0, 0.0, 0.0, 0.0, 0.0, 0.0]], [[0.0, 0.0, 0.0, 172669.9362536874, 190230.09004357306, 0.0, 0.0, 0.0, 0.0, 0.0, 0.0, 0.0, 0.0, 0.0, 0.0, 0.0, 0.0, 0.0, 0.0, 0.0], [0.0, 0.0, 336589.801770626, 53235.00351766736, 0.0, 0.0, 0.0, 0.0, 0.0, 0.0, 0.0, 0.0, 0.0, 0.0, 0.0, 0.0, 0.0, 0.0, 0.0, 0.0], [0.0, 0.0, 149080.09004393208, 333800.1737290413, 0.0, 0.0, 0.0, 0.0, 0.0, 0.0, 0.0, 0.0, 0.0, 0.0, 0.0, 0.0, 0.0, 0.0, 0.0, 0.0], [0.0, 0.0, 0.0, 169560.08509853017, 0.0, 0.0, 0.0, 0.0, 0.0, 0.0, 0.0, 0.0, 0.0, 0.0, 0.0, 0.0, 0.0, 0.0, 0.0, 0.0], [0.0, 0.0, 364639.76389375015, 130470.00189256892, 239160.00987218862, 0.0, 0.0, 0.0, 0.0, 0.0, 0.0, 0.0, 0.0, 0.0, 0.0, 0.0, 0.0, 0.0, 0.0, 0.0], [0.0, 0.0, 94358.04648439676, 58172.99895673198, 85899.02645018959, 0.0, 0.0, 0.0, 0.0, 0.0, 0.0, 0.0, 0.0, 0.0, 0.0, 0.0, 0.0, 0.0, 0.0, 0.0]], [[0.0, 708320.1114574538, 468740.0366785565, 690950.0864723001, 990400.2341016887, 215729.8594425318, 50721.00636170819, 0.0, 0.0, 0.0, 0.0, 0.0, 0.0, 0.0, 0.0, 0.0, 0.0, 0.0, 0.0, 0.0], [0.0, 530119.7592927037, 1510800.9548278255, 354420.0166484305, 0.0, 490119.7678045646, 4874.200425218944, 0.0, 0.0, 0.0, 0.0, 0.0, 0.0, 0.0, 0.0, 0.0, 0.0, 0.0, 0.0, 0.0], [0.0, 0.0, 951740.3491082402, 1108599.6372570079, 197250.08139472964, 251810.0869859101, 152909.91801595312, 0.0, 0.0, 0.0, 0.0, 0.0, 0.0, 0.0, 0.0, 0.0, 0.0, 0.0, 0.0, 0.0], [0.0, 363660.04718321067, 110570.0031302087, 1468199.596413853, 600480.099986978, 19221.9977056006, 144879.99037569234, 0.0, 0.0, 0.0, 0.0, 0.0, 0.0, 0.0, 0.0, 0.0, 0.0, 0.0, 0.0, 0.0], [0.0, 0.0, 2049400.0070419654, 1224300.2666755144, 813670.2402766848, 272639.82895208034, 124689.9920746628, 0.0, 0.0, 0.0, 0.0, 0.0, 0.0, 0.0, 0.0, 0.0, 0.0, 0.0, 0.0, 0.0], [0.0, 0.0, 381439.7659189158, 726439.8295864295, 559150.2313637929, 14843.002243139636, 0.0, 0.0, 0.0, 0.0, 0.0, 0.0, 0.0, 0.0, 0.0, 0.0, 0.0, 0.0, 0.0, 0.0]], [[0.0, 0.0, 61358.999565354214, 4075801.89468965, 9454097.02427904, 5939999.298618085, 6492095.717377811, 1700299.1673863565, 164769.92159192328, 0.0, 123349.9307388593, 73201.03466124533, 22166.00123736246, 42483.9968701028, 63850.992282809646, 28732.999572913417, 0.0, 75107.95826460967, 125900.04996104538, 10815994.445083026], [0.0, 0.0, 2016399.1770790352, 1397999.3410303583, 1431799.4897493087, 8371203.160765792, 3385601.896410632, 792670.170042034, 127390.02770700533, 87449.96098188874, 43303.0109011138, 26215.007715277898, 62466.97985861859, 47363.01035592894, 32660.004064708057, 43702.008027436525, 46856.998091696216, 0.0, 28306.99158569026, 19659009.378177565], [0.0, 0.0, 562819.9724652193, 2101501.156850311, 1337900.6987369715, 1905301.0232099472, 1058200.5851903204, 567810.247251279, 84292.9790244568, 0.0, 0.0, 45995.994786602634, 13180.000549096258, 30978.990888331224, 20141.999268163025, 11526.997781126052, 11910.997682096247, 0.0, 0.0, 2626001.282234317], [0.0, 0.0, 0.0, 7034495.601017376, 10711996.65885486, 5606803.001367564, 3745099.582770654, 1593099.5605015156, 196459.94299061428, 198459.87851824993, 156299.9455299832, 103400.02221171612, 80679.0110896468, 26196.004617282393, 59727.98288913355, 120949.92674779506, 61794.004565945725, 24571.99356251461, 0.0, 8824994.753381308], [0.0, 0.0, 1761800.4301548942, 4050902.5253917193, 11973993.280820284, 10711005.320026781, 4541401.1263249265, 1351500.701470361, 0.0, 0.0, 129599.93957376384, 139760.0244312885, 148850.0612846211, 239199.85343663747, 66251.04176683987, 78231.94862239275, 141720.0397837396, 139670.06882435133, 128229.9954632631, 10874997.398095407], [0.0, 0.0, 173470.0879779828, 1223999.2386735731, 3439801.5159435677, 5598899.331978468, 1427299.473826548, 123369.99144440526, 0.0, 27220.008747121843, 27254.9924462834, 33982.99816281138, 0.0, 0.0, 0.0, 0.0, 0.0, 0.0, 0.0, 3017398.32977971]], [[382830.1051598107, 2820901.4604565487, 468180.1524348341, 645710.3247289704, 541589.6600907419, 1575999.132505263, 2248599.7748446725, 2036600.0369660319, 286110.15320582915, 110940.02191488261, 86371.95832533386, 65049.01947491546, 0.0, 0.0, 0.0, 66658.96699865804, 65151.0089244033, 0.0, 46995.99906972012, 1034999.9447246459], [442810.0928847833, 2278799.446140335, 465559.9920984028, 237500.12381580824, 241770.04633696543, 1595599.4604318468, 772280.4955144139, 344340.07764783874, 258610.11164390962, 161020.0392398873, 152779.98612493166, 0.0, 0.0, 0.0, 0.0, 0.0, 48556.99091985887, 0.0, 0.0, 1810899.1458014103], [262759.8897927718, 220619.92096804993, 180380.01873628786, 181579.94698749404, 132099.96144927558, 213069.97605551308, 687410.2888865665, 959189.3733675651, 147249.95932749633, 89806.04823199898, 43535.00504272713, 0.0, 0.0, 0.0, 23157.000430555832, 23143.99249338176, 21409.994727651363, 0.0, 12120.99766691413, 915970.2272011847], [943020.4621326593, 1734200.9026234841, 683879.5861960264, 1164600.2718704904, 582649.7472506901, 1730701.141379857, 5174199.069755003, 2530301.447539306, 1041100.1524633068, 637940.3380969982, 187100.07612476483, 273569.93064653, 0.0, 35990.99383177899, 61650.01990577148, 46970.997458444785, 48365.99941480936, 181930.05480275778, 32834.00190262982, 698390.0115644595], [0.0, 0.0, 751639.7972852173, 780820.1400993983, 1155899.8308204182, 2084701.364028594, 3650198.22148853, 1580198.9750138826, 102129.99186872992, 89366.04703821368, 0.0, 0.0, 31076.990731029742, 0.0, 42474.00027045467, 91720.02387461254, 51252.00734080644, 124109.92190141552, 122699.99120271679, 786889.7988786872], [0.0, 0.0, 63375.98787981592, 226249.89545565826, 402200.0429103826, 1220599.242909111, 1421999.3353910246, 274239.85762363987, 137379.95295627593, 96932.02833067864, 42200.99165855024, 0.0, 0.0, 0.0, 17176.002073237807, 0.0, 17643.996024158758, 12425.998975549874, 0.0, 1313599.6525895481]], [[0.0, 0.0, 0.0, 1920200.6213321418, 2682701.543824918, 2490399.5490372228, 4034702.1946149957, 2276899.195196994, 965630.1187464466, 0.0, 0.0, 0.0, 0.0, 156559.90824557125, 719040.3817413946, 717029.7783792857, 0.0, 471280.26376686577, 0.0, 8810795.433373235], [0.0, 0.0, 0.0, 3198797.9327984587, 102739.95134420268, 680500.1527481548, 1766899.485219066, 1555499.8660925592, 987039.530788208, 0.0, 46227.990484220696, 42840.00624659048, 0.0, 0.0, 118359.94043165272, 0.0, 46534.00244819434, 0.0, 0.0, 18218011.355275463], [0.0, 0.0, 50327.009743800314, 932530.5540519826, 125940.003762354, 395430.15012515907, 716869.5909842721, 1430900.6242519093, 586300.0604828662, 341320.1141368595, 0.0, 0.0, 0.0, 116940.01533053289, 1294600.2348268002, 1230199.7182832349, 0.0, 755540.3082532134, 0.0, 5431800.980585857], [0.0, 0.0, 1885400.2057983684, 291969.948629502, 3535098.0261928267, 227270.09087526906, 972899.6837564359, 2551400.3945106617, 1289199.5864088887, 755510.342697159, 29147008.411325563, 277629.95866877004, 1240400.3607745203, 177749.91692387807, 0.0, 71495.0153552164, 41607.991272984924, 41096.00973218498, 0.0, 8503204.004279885], [0.0, 0.0, 888660.2488092008, 287540.12769236445, 2471500.281290029, 2391400.7899433603, 0.0, 2460201.01907473, 412930.2430667358, 36855.00235097541, 0.0, 191220.03851898172, 1233799.3494412473, 142350.0426728893, 112650.04934769285, 1103500.6739110493, 95127.99826109443, 14440.002384409681, 77134.99353008435, 7595895.567539352], [0.0, 0.0, 228200.1334907114, 64673.002506571764, 1524899.9937169673, 1441299.3741413243, 0.0, 1302700.5942476671, 0.0, 0.0, 0.0, 116829.98977156509, 0.0, 0.0, 36594.00960606594, 0.0, 34763.992771233585, 0.0, 9028.999019752575, 4432897.981206791]], [[0.0, 24325.99860917228, 43901.99804518742, 0.0, 235419.9798428381, 156100.04525448653, 105839.93168716956, 0.0, 0.0, 0.0, 0.0, 0.0, 0.0, 0.0, 0.0, 0.0, 0.0, 0.0, 0.0, 0.0], [0.0, 0.0, 121680.00737050385, 186809.90165662242, 90239.9839068548, 163200.08351248465, 47712.00422377045, 0.0, 0.0, 0.0, 0.0, 0.0, 0.0, 0.0, 0.0, 0.0, 0.0, 0.0, 0.0, 0.0], [0.0, 0.0, 78219.95144129795, 185789.9657025844, 217739.91893956537, 0.0, 0.0, 94568.98158851135, 0.0, 0.0, 0.0, 0.0, 0.0, 0.0, 0.0, 0.0, 0.0, 0.0, 0.0, 0.0], [0.0, 0.0, 35989.99471605824, 145750.08608823188, 481239.71421670285, 315069.8522962924, 287339.85941775003, 0.0, 0.0, 0.0, 0.0, 0.0, 0.0, 0.0, 0.0, 0.0, 0.0, 0.0, 0.0, 0.0], [0.0, 0.0, 0.0, 153440.08509527778, 234829.98342622645, 514620.12450489064, 258660.03356531623, 0.0, 0.0, 0.0, 0.0, 0.0, 0.0, 0.0, 0.0, 0.0, 0.0, 0.0, 0.0, 0.0], [0.0, 0.0, 23623.99850768983, 134709.99574491012, 37340.007580521415, 451189.7569392486, 243950.15595463157, 0.0, 0.0, 0.0, 0.0, 0.0, 0.0, 0.0, 0.0, 0.0, 0.0, 0.0, 0.0, 0.0]], [[0.0, 1213500.2289456043, 304730.12850481225, 231529.89020784458, 0.0, 160089.89487572195, 0.0, 717359.7477588473, 232280.12822540363, 0.0, 0.0, 0.0, 0.0, 0.0, 0.0, 0.0, 0.0, 0.0, 0.0, 0.0], [434599.8527060548, 1039999.605184715, 220759.96861897438, 86023.01461897009, 17460.99764314289, 244129.86690467846, 437400.1107153732, 292809.9452841068, 0.0, 0.0, 0.0, 0.0, 0.0, 0.0, 0.0, 0.0, 0.0, 0.0, 0.0, 244950.07707326327], [386239.8084074332, 0.0, 169100.0393613139, 234550.1129474981, 43256.005664286175, 0.0, 0.0, 178189.90863737164, 93220.02504314743, 0.0, 0.0, 0.0, 0.0, 0.0, 0.0, 0.0, 0.0, 0.0, 0.0, 0.0], [0.0, 15041005.609919548, 395169.88745588815, 343020.1330185671, 111740.04880722292, 0.0, 341820.01505009, 455529.79676184786, 260310.13903569913, 0.0, 0.0, 0.0, 0.0, 0.0, 0.0, 0.0, 0.0, 0.0, 0.0, 0.0], [309170.02356687246, 1088200.201518292, 241050.0176822451, 286769.8387825101, 138850.03641915863, 0.0, 0.0, 0.0, 59968.00383829842, 25721.007960986044, 0.0, 0.0, 0.0, 0.0, 0.0, 0.0, 0.0, 0.0, 0.0, 0.0], [182029.90005309606, 748020.4569084494, 76823.9769816532, 108660.01833536162, 70423.03434212899, 232629.86077690547, 454749.95514152857, 309340.1090747471, 118189.96810154949, 0.0, 0.0, 0.0, 0.0, 0.0, 0.0, 0.0, 0.0, 0.0, 0.0, 0.0]], [[0.0, 0.0, 0.0, 0.0, 0.0, 0.0, 242810.14072198895, 279470.16500434413, 113919.94505308551, 82953.94891563315, 64012.006893923906, 46244.0060069177, 29487.004905670106, 38124.996640899546, 38543.004062660926, 40850.00062518502, 35016.007314405266, 11684.999970273599, 24005.00024050079, 112369.95968115175], [0.0, 0.0, 0.0, 0.0, 0.0, 0.0, 257149.88447602408, 264020.09974497685, 157689.95757440053, 307999.9625631559, 45891.004641891566, 0.0, 0.0, 0.0, 0.0, 0.0, 86030.97633236206, 37702.00113523796, 0.0, 76980.04051519296], [0.0, 0.0, 0.0, 0.0, 0.0, 0.0, 0.0, 0.0, 0.0, 0.0, 0.0, 0.0, 0.0, 0.0, 0.0, 0.0, 5549.2019036142665, 0.0, 0.0, 0.0], [0.0, 0.0, 0.0, 0.0, 0.0, 0.0, 858819.8909606384, 1717701.0977400306, 202790.03426717917, 121399.93385707824, 0.0, 0.0, 36802.003289657725, 33193.010897329805, 39262.00258862799, 45840.00846315233, 0.0, 26185.997649032124, 17043.999808870514, 79620.0264364126], [0.0, 0.0, 0.0, 0.0, 0.0, 0.0, 510189.714950795, 540310.2105162111, 0.0, 0.0, 39927.00122782394, 89926.04630422423, 27466.00420850023, 93544.96740330018, 46272.99438096869, 41345.00374908873, 50222.988578754295, 53068.98884373492, 22439.004466340455, 152220.0981596942], [0.0, 0.0, 0.0, 0.0, 0.0, 0.0, 0.0, 139899.9673265478, 0.0, 0.0, 0.0, 0.0, 0.0, 0.0, 0.0, 0.0, 0.0, 0.0, 0.0, 0.0]], [[0.0, 0.0, 0.0, 28521.99983107998, 276889.87802404386, 737090.2656011613, 841059.6103610717, 0.0, 0.0, 0.0, 0.0, 0.0, 0.0, 0.0, 0.0, 0.0, 0.0, 0.0, 0.0, 0.0], [0.0, 0.0, 0.0, 26329.002973461553, 61319.99249612125, 1789299.7593277171, 580780.141971449, 0.0, 0.0, 25999.991479224438, 0.0, 0.0, 0.0, 0.0, 0.0, 0.0, 0.0, 0.0, 0.0, 0.0], [0.0, 0.0, 0.0, 829.5000902949789, 55581.997405889575, 138520.0031603648, 183499.96088763385, 0.0, 0.0, 0.0, 0.0, 0.0, 0.0, 0.0, 0.0, 0.0, 0.0, 0.0, 0.0, 0.0], [0.0, 0.0, 0.0, 27180.002907824528, 250470.03478132305, 636550.2407146123, 380219.8245288775, 8211.599386037027, 0.0, 0.0, 0.0, 0.0, 0.0, 0.0, 0.0, 0.0, 0.0, 0.0, 0.0, 0.0], [0.0, 0.0, 0.0, 0.0, 384879.829536699, 1028599.5379040963, 580710.2727734094, 3879.699208900561, 0.0, 0.0, 0.0, 0.0, 0.0, 0.0, 0.0, 0.0, 0.0, 0.0, 0.0, 0.0], [0.0, 0.0, 0.0, 0.0, 99355.96126651329, 468310.1560669351, 566099.761388756, 991.6601508503063, 0.0, 0.0, 0.0, 0.0, 0.0, 0.0, 0.0, 0.0, 0.0, 0.0, 0.0, 0.0]], [[0.0, 0.0, 0.0, 0.0, 0.0, 0.0, 715219.5566906055, 1072300.6704811053, 2646900.715338697, 1582599.131568251, 10413.996669485132, 187380.04940330994, 0.0, 0.0, 0.0, 0.0, 0.0, 0.0, 8695.101118994484, 1459600.712897684], [0.0, 0.0, 0.0, 0.0, 0.0, 243500.01236417374, 403840.0672173542, 167730.038919988, 4476798.95444953, 1999600.192021245, 0.0, 17341.001969860707, 0.0, 0.0, 40772.00827980221, 0.0, 23548.006980810645, 0.0, 0.0, 1326700.0298541347], [0.0, 0.0, 0.0, 0.0, 0.0, 0.0, 0.0, 26623.99505163074, 0.0, 622099.6288646928, 0.0, 19045.998186517554, 0.0, 0.0, 0.0, 0.0, 0.0, 0.0, 0.0, 208180.12857116445], [0.0, 0.0, 0.0, 0.0, 0.0, 10010.997141762475, 280050.11011766666, 2391498.805409214, 3796697.718837804, 3137799.459024864, 1642800.7267725277, 0.0, 212670.06481637605, 0.0, 0.0, 0.0, 0.0, 0.0, 0.0, 555460.3588810264], [0.0, 0.0, 0.0, 0.0, 0.0, 17770.998081519367, 431370.17014804133, 2891400.328210483, 0.0, 0.0, 12933.002349591603, 213939.92875892195, 62503.98921860753, 97073.99596597705, 12987.996135311529, 30452.99813988201, 9745.39840050527, 30525.99816498943, 27614.99584714284, 1231200.3702890303], [0.0, 0.0, 0.0, 0.0, 0.0, 29178.99472665145, 99654.98197761478, 168249.96276581378, 531490.3013155101, 620500.3549200776, 0.0, 0.0, 0.0, 0.0, 15556.995056025313, 0.0, 0.0, 5961.998099066794, 0.0, 429579.72557560593]], [[0.0, 0.0, 33241.01029046764, 0.0, 0.0, 39011.00621561475, 371630.0430005522, 322069.88434994715, 38088.999973579266, 0.0, 0.0, 12700.997534010983, 0.0, 0.0, 0.0, 14997.99783655981, 0.0, 0.0, 0.0, 1957500.6555681366], [0.0, 0.0, 14099.996753543934, 0.0, 11322.99931922099, 727980.0303579867, 1540400.878126606, 340040.0684360646, 60819.01370132674, 34329.00875875418, 0.0, 27639.997599896076, 14184.001072640456, 8180.500740383735, 9857.70081508239, 17499.001825048595, 0.0, 0.0, 0.0, 3490500.5787553573], [0.0, 0.0, 0.0, 33450.99050124585, 44108.00535085252, 31227.998390949775, 59793.006351831325, 136100.03761430684, 97703.99344024694, 85999.02123647432, 42933.98604004571, 16208.004619626412, 0.0, 3401.7004992367292, 0.0, 13562.001793493695, 16775.00051190369, 0.0, 0.0, 780589.9701214588], [0.0, 0.0, 74059.99645489262, 0.0, 0.0, 121699.95676852572, 186600.08916446337, 0.0, 77068.02289237393, 0.0, 0.0, 17091.00163966356, 0.0, 44029.002219644135, 0.0, 9610.198333217486, 81687.04077534222, 0.0, 41644.01013318935, 1973700.6595568669], [0.0, 0.0, 24597.004160627464, 22151.9977218858, 0.0, 145009.9138143178, 882029.4493669022, 398700.04151666386, 40758.99277468079, 62400.98708616573, 26298.997398722142, 14843.002243139636, 0.0, 62131.01833623914, 12465.002830673026, 30776.999556041872, 30344.005546486365, 0.0, 40334.012658623426, 1889400.1406135338], [0.0, 0.0, 9221.702317263887, 22185.99628702851, 0.0, 146879.95843108493, 491319.98909237614, 147510.08124182673, 64388.01126124475, 44484.00399175493, 8891.298236942434, 0.0, 11887.997441120726, 6663.698583616708, 9650.597220599671, 0.0, 6779.499432991566, 0.0, 0.0, 1012100.5534321482]], [[0.0, 0.0, 42420.99618332795, 277479.8761113397, 369730.0606332554, 2542799.9420689223, 6126698.983501575, 4852300.608400693, 6081096.782659849, 6069097.386369365, 12481994.800090395, 11976003.895551024, 6019799.893827377, 4846600.946973612, 5148201.6395205865, 6773997.38863616, 5862201.99734343, 4093000.4649780826, 6380398.356672404, 61082020.95364487], [0.0, 0.0, 123859.94800688737, 133600.06554093826, 509580.32134163316, 4853898.23119782, 3526201.2380127353, 4101602.552536939, 3504001.5440699235, 2464501.41728783, 5930402.689079926, 9896894.438043682, 7048804.393261645, 4481797.081563619, 4929198.331979723, 4866498.703391644, 2999999.833550419, 248789.8633168397, 1485999.4693347802, 22749011.779593755], [0.0, 0.0, 0.0, 31606.009170804937, 299089.9441188014, 603139.9114718009, 1510599.2342579653, 2784500.3629318117, 3974001.8127485025, 4717303.098736653, 5002200.03322468, 4513997.534911022, 2693601.4458481893, 3140999.4942116262, 2094300.948481147, 1925299.9023071888, 2099099.262598128, 2045099.2087191704, 986269.9142457837, 29573985.014019668], [0.0, 0.0, 47879.99396541819, 425570.18349038676, 502219.9001259338, 1614600.1610058537, 4193799.41550126, 3775399.6493024826, 6552603.019535939, 10589002.7503244, 16872998.477684934, 15626005.377495356, 15279996.848189523, 12271993.34666978, 12594998.199104592, 10658005.8182825, 9443503.814190846, 8068497.656828901, 6343700.855375144, 43069997.37909158], [0.0, 0.0, 36876.00888702445, 229170.03308134762, 1346599.5246556362, 2607999.6585325887, 3663101.103359428, 4763101.197341393, 1788800.6910991168, 1555499.8660925592, 4542301.818200279, 8915704.250510115, 5613196.291327601, 12339999.412388628, 5632196.625205944, 6946504.106732321, 5231399.949256577, 4924501.979923729, 4271699.20073568, 32242005.083992902], [0.0, 0.0, 0.0, 56314.00471792909, 491449.9185729206, 1690300.711394317, 2490900.045857328, 1114000.4771970282, 3680401.8832867946, 4268402.338626399, 3834100.438986568, 5027998.574288446, 3428899.882023699, 2189899.5125028957, 3005200.0901914914, 3014200.6769290837, 2648801.569472235, 2386499.01457216, 865030.2926106688, 24937995.825971294]], [[0.0, 0.0, 35141.99026069463, 2015301.1518895882, 4821701.26861653, 20023010.40559727, 68637042.30333804, 48670003.413087055, 41327974.13862067, 42446992.72863578, 43122985.89636618, 38304978.87979387, 25219986.891262986, 16891010.104718868, 12072003.052621389, 20480997.843241703, 20905994.378911335, 13646993.05043306, 16321991.94983204, 200489952.87284422], [0.0, 0.0, 641420.4031048487, 1323600.838469147, 1500900.5227851316, 19069994.608748965, 50415972.96322471, 39873004.96391167, 29125013.647466425, 23851993.451527957, 24339988.995538432, 28767013.9577263, 21898009.789403662, 13026006.446675861, 11444995.659777772, 12009998.37456058, 7570200.602653394, 324380.003190571, 3566300.721693961, 135629943.3496297], [0.0, 0.0, 316699.8327692875, 1142300.1568158825, 1352199.5111305835, 2971798.545446239, 7865496.466047235, 26818006.80500401, 22958000.62934376, 25537996.99971367, 17564001.65829687, 14000005.2267848, 7789198.858995734, 5594600.329223874, 4440000.843564344, 4575402.713224195, 4752602.825056282, 3990802.49252205, 2144400.045279189, 72218995.5964812], [0.0, 0.0, 82190.9871533148, 2744001.4439292587, 6772698.959576517, 11994003.889705764, 31139993.77006927, 66550999.605657145, 56535999.6736919, 62850973.283784784, 61238967.3660112, 55201003.185041256, 44542994.68772962, 32852016.909951825, 33346006.740943585, 33694016.276059814, 27617985.784023784, 23617999.099489957, 16545008.877910072, 148230065.68316373], [0.0, 0.0, 605090.2949950744, 2327501.3437047126, 8500899.71461161, 17827990.481387924, 21441986.571891062, 42014020.66728371, 6737004.20906771, 7127303.851330658, 22408006.79159464, 31272014.870861135, 16422990.171054386, 28193987.536043476, 13070997.252078215, 14872002.478349974, 9997299.903298842, 9710594.755445672, 8312300.674411529, 115149929.74370097], [0.0, 0.0, 140450.00108050377, 954089.9222587743, 3857998.7091523744, 17755988.8249319, 35860018.0849748, 18799988.452898167, 18849988.401399747, 19075996.006066427, 16182993.458421377, 19239995.55480119, 12157001.002533713, 8000494.759777738, 7187903.750905818, 6335796.994331353, 5406302.99885128, 4640501.289421347, 2169399.55643251, 49680009.37439359]], [[0.0, 0.0, 55758.01108308729, 2529000.479743329, 3656501.3652047617, 3756201.949854738, 789939.686919415, 0.0, 1045.500328579953, 237500.12381580824, 2425399.85320841, 2661498.310914305, 894629.7692672156, 2165599.7868621945, 2286401.1872294503, 2955198.1958676632, 2376100.3562871716, 1772899.086957516, 1865800.9860790092, 20005996.286175255], [0.0, 0.0, 638949.8475335451, 954530.2412588047, 757320.4075267868, 3358598.942793516, 441740.0550492349, 0.0, 129740.00014696948, 313609.9222955425, 2676300.2534944653, 1457999.9403851884, 1531000.5813704925, 1323800.3438724666, 1290599.6780252813, 1254199.231481651, 903080.0813784549, 3292.999071932562, 403540.1233680472, 17648006.11323119], [0.0, 0.0, 316920.1445936355, 637589.5772250133, 484319.99506014236, 716300.2152398234, 138429.93125624553, 0.0, 0.0, 116739.97590508143, 511180.1785258047, 504149.78061388666, 509909.87070655584, 712440.2600599667, 270750.0821485483, 347930.0424351995, 65238.0197335583, 252490.14268222576, 0.0, 4849100.553997724], [0.0, 0.0, 124000.03480564797, 1853000.8468199263, 1659199.541596099, 26854.0044973152, 12245.003026238219, 0.0, 3315.7990009234354, 750820.4241659233, 3928398.759822275, 3408898.7760380255, 3034801.4469170137, 2394900.0892438134, 3107300.2473498164, 3797897.555299705, 3569701.797334677, 2793800.125031926, 2351900.7350311894, 17169994.364103917], [0.0, 0.0, 403859.8216975224, 2095599.9180120628, 5250697.348186413, 5553700.126940755, 0.0, 0.0, 0.0, 8310.900853976678, 1459799.488573223, 2447600.4349786122, 1445300.758944078, 1919901.0939664114, 1669100.090101069, 1998299.948653316, 1226099.873780587, 1451599.0428746908, 1298599.4655065907, 11546000.202718964], [0.0, 0.0, 285189.82012205047, 553479.6621641095, 1490400.7864568753, 824610.1764729477, 0.0, 202259.8839748854, 0.0, 169530.04941742786, 750840.2735926515, 137740.04424469004, 515610.3256707933, 360850.192794103, 469340.29758487426, 426570.0351261908, 337349.8231581469, 323650.05870670005, 174309.89460344362, 5128697.783168865]], [[6506.102066744016, 2504398.896554173, 4396501.40768719, 4433402.01676035, 6370502.964120829, 10096000.702288268, 12853006.14470787, 4444100.001322308, 1681000.974209658, 1879800.1109265182, 2704999.7686740644, 4382399.694776809, 1948100.5331551132, 2625598.592671689, 3030599.5443117544, 3731498.356428197, 3711601.2899827356, 2367298.843350861, 5496701.900637818, 73438026.80837081], [40255.99450641204, 2735500.2558893724, 3589398.12338322, 1434899.6951738035, 419640.0796099373, 13986999.383170461, 9468494.346997742, 5784299.32540867, 1622000.720802305, 778569.8758736901, 1457300.4033208648, 2573998.728102758, 2247399.092542903, 2269101.0383902853, 3107098.9581885324, 4427901.688399917, 3816798.6751900553, 1122799.61998287, 2491799.245357648, 70766014.79095939], [54333.99586315058, 126859.94005454672, 1735299.4732630304, 3015998.436427314, 1814801.0011495561, 3102099.6699581235, 3801102.372052813, 3465399.6229854748, 1639799.7328719806, 3195999.5401261016, 1930599.0454073742, 3384201.1941579576, 2006198.9485814453, 2231399.794123584, 1737200.111709297, 1865699.8547389086, 1893300.9336629286, 1773600.0434678802, 1180400.519382209, 31302003.397495255], [284490.13483416877, 56046.98748197365, 6826501.247524283, 4807297.010626328, 5279298.829598894, 8754596.587417586, 13497007.606301242, 8132195.964073425, 4182199.753419599, 3785300.4634738723, 5656598.33213527, 4823798.989914266, 4947897.728874047, 4583297.427466779, 7626596.592516314, 6710097.133718681, 7843596.011457157, 7600697.304855236, 5237898.3811393455, 48106028.37811399], [144560.08559683754, 1319500.192078282, 4371197.157772448, 4765097.819886074, 7548603.404414586, 12184000.497011477, 10869003.572261244, 12576994.154975386, 547930.3418209419, 569529.6674666215, 1296799.7435584362, 4131797.847783807, 2519499.3614663696, 5177203.009955265, 4911796.775226302, 5959097.286540257, 5382902.748045002, 5104102.992637901, 4862299.195980984, 50150990.53220888], [199949.98259459564, 536910.0298030016, 571220.3058824828, 1650699.3175617144, 3014399.9385970733, 10714999.374447484, 8928195.639750818, 3464199.487428516, 1529699.6361827138, 1168500.6532634106, 824619.9847791969, 2829200.459396141, 2350899.719976039, 2237899.4095956814, 2669900.117139592, 3415900.520418093, 3139899.2338864505, 3098799.969693263, 1356299.5649006364, 48673993.133956335]], [[0.0, 552600.0779138409, 798990.3759211446, 3696000.4199468293, 8783103.902522568, 14818990.439806947, 26175990.608690564, 16148007.542447677, 4894398.43491004, 3924297.920603303, 4882500.259114053, 5326298.194961936, 4011899.2899728506, 3342399.914645755, 3013698.6009570146, 3566300.721693961, 3838700.7311986065, 2342999.896832256, 3490399.060922226, 69819976.71680476], [166930.09859514318, 211380.0695806387, 1762599.5362865354, 2193101.0546689956, 1146100.0972791247, 18741000.90998468, 22575000.126470655, 9615801.67345792, 4705997.195093898, 1883800.6087340147, 2543899.47256067, 2897699.2584989364, 2767500.6208893997, 2117100.784873564, 2375899.3170573493, 3189397.9340954274, 2596498.5516464496, 249400.09514740563, 1301000.106969785, 61956989.961234085], [81746.02788620777, 61860.99079283737, 1546299.7372046432, 3937201.421801012, 2952800.2619391955, 4981398.337323144, 6022801.038430946, 10949004.894701831, 2869499.6743446486, 3220298.4509286275, 2675500.7264815196, 3086301.190609577, 1360399.4620593353, 2112400.9578149472, 1198799.6191877623, 1055799.7947631567, 1127200.6359250853, 1014899.6466516601, 608650.2113053307, 37674017.956775814], [0.0, 0.0, 1369999.6462602366, 5475399.990264119, 9231795.14480328, 16703008.67849488, 30100987.888869192, 16882995.21814369, 5893098.134028749, 5593897.701231472, 6467397.932419182, 6477204.081244488, 6080099.910086706, 4790997.167982827, 5717196.833413094, 6736603.417594295, 6114399.428732541, 4151800.7845902615, 3867799.1266096043, 43082013.73586344], [0.0, 224939.97257481355, 2539198.6753773144, 4579197.027489759, 10637003.223654235, 17072999.88738816, 22845005.27687174, 13127992.281911058, 1197899.7366812164, 1430900.6242519093, 3054101.2062144196, 4115099.9173872382, 2222999.094449961, 6345495.881091107, 3218898.042524449, 3263298.2086704113, 2660998.7094573434, 3102997.9648996987, 2573301.198245496, 37244994.41213537], [0.0, 0.0, 713579.9234085527, 2971700.3313336247, 6616402.908501679, 16493009.415746622, 12905996.110328825, 8376295.685404872, 2393099.1821023547, 1386500.8210225299, 2668499.147952013, 2740198.547227402, 2533598.6621543, 2181199.3802843736, 2063199.4600454075, 2366000.3558739633, 2214998.9588922146, 2009501.1745864055, 755209.752663256, 41577988.845693104]], [[0.0, 0.0, 0.0, 42176.00394637848, 0.0, 233450.01245703432, 95906.00768255911, 0.0, 0.0, 0.0, 0.0, 0.0, 0.0, 0.0, 0.0, 0.0, 0.0, 0.0, 0.0, 0.0], [0.0, 0.0, 0.0, 24757.993906804673, 0.0, 187239.8864902687, 0.0, 0.0, 0.0, 0.0, 0.0, 0.0, 0.0, 0.0, 0.0, 0.0, 0.0, 0.0, 0.0, 0.0], [0.0, 0.0, 30639.006356406568, 96722.9831018785, 33738.99828458011, 7272.499768180172, 0.0, 0.0, 0.0, 0.0, 0.0, 0.0, 0.0, 0.0, 0.0, 0.0, 0.0, 0.0, 0.0, 0.0], [0.0, 0.0, 0.0, 308730.1189434684, 422209.96089891036, 0.0, 0.0, 0.0, 0.0, 0.0, 0.0, 0.0, 0.0, 0.0, 0.0, 0.0, 0.0, 0.0, 0.0, 0.0], [0.0, 0.0, 128239.99866293672, 0.0, 347410.1839177367, 0.0, 0.0, 0.0, 0.0, 0.0, 0.0, 0.0, 0.0, 0.0, 0.0, 0.0, 0.0, 0.0, 0.0, 0.0], [0.0, 0.0, 0.0, 36000.011825260306, 74597.02731993714, 53449.99157159484, 0.0, 0.0, 0.0, 0.0, 0.0, 0.0, 0.0, 0.0, 0.0, 0.0, 0.0, 0.0, 0.0, 0.0]], [[0.0, 156049.90463106008, 42490.99038210821, 74565.96787379385, 0.0, 0.0, 0.0, 0.0, 0.0, 0.0, 0.0, 0.0, 0.0, 0.0, 0.0, 0.0, 0.0, 0.0, 0.0, 0.0], [0.0, 79634.97561692439, 98159.9980574591, 45364.989047945026, 0.0, 0.0, 0.0, 0.0, 0.0, 0.0, 0.0, 0.0, 0.0, 0.0, 0.0, 0.0, 0.0, 0.0, 0.0, 0.0], [0.0, 0.0, 49685.99410672702, 51798.01709463374, 0.0, 9869.30015790089, 0.0, 0.0, 0.0, 0.0, 0.0, 0.0, 0.0, 0.0, 0.0, 0.0, 0.0, 0.0, 0.0, 0.0], [0.0, 0.0, 53531.990222882676, 0.0, 0.0, 0.0, 0.0, 0.0, 0.0, 0.0, 0.0, 0.0, 0.0, 0.0, 0.0, 0.0, 0.0, 0.0, 0.0, 0.0], [0.0, 0.0, 52414.00607800101, 89145.97189618846, 0.0, 0.0, 0.0, 0.0, 0.0, 0.0, 0.0, 0.0, 0.0, 0.0, 0.0, 0.0, 0.0, 0.0, 0.0, 0.0], [0.0, 0.0, 26586.991589087713, 36099.00194528367, 0.0, 0.0, 0.0, 0.0, 0.0, 0.0, 0.0, 0.0, 0.0, 0.0, 0.0, 0.0, 0.0, 0.0, 0.0, 0.0]], [[0.0, 184879.93985261285, 30656.99690302887, 0.0, 0.0, 741100.4317480834, 0.0, 0.0, 0.0, 0.0, 0.0, 0.0, 0.0, 0.0, 0.0, 0.0, 0.0, 0.0, 0.0, 0.0], [0.0, 715549.6353893287, 1079900.6192931917, 209050.01480629455, 0.0, 0.0, 0.0, 0.0, 0.0, 0.0, 0.0, 0.0, 0.0, 0.0, 0.0, 0.0, 0.0, 0.0, 0.0, 0.0], [0.0, 59938.993592948165, 248569.91351349506, 48964.99137552913, 242079.97363839406, 169539.91108266896, 0.0, 0.0, 0.0, 0.0, 0.0, 0.0, 0.0, 0.0, 0.0, 0.0, 0.0, 0.0, 0.0, 0.0], [0.0, 947300.2370928952, 415720.0169655653, 148330.06689966234, 712529.7420041825, 0.0, 0.0, 0.0, 0.0, 0.0, 0.0, 0.0, 0.0, 0.0, 0.0, 0.0, 0.0, 0.0, 0.0, 192649.9251625334], [0.0, 1328999.7568620476, 1000900.4433754005, 0.0, 512690.1518382375, 0.0, 0.0, 0.0, 0.0, 0.0, 0.0, 0.0, 0.0, 0.0, 0.0, 0.0, 0.0, 0.0, 0.0, 0.0], [0.0, 849070.1451123022, 688750.2634700987, 196559.96631348872, 326860.0656354076, 0.0, 0.0, 0.0, 0.0, 0.0, 0.0, 0.0, 0.0, 0.0, 0.0, 0.0, 0.0, 0.0, 0.0, 0.0]], [[0.0, 70873.97966301389, 0.0, 0.0, 34923.011230348915, 610590.1623971993, 528220.3398623252, 240229.8433174151, 55996.99350192384, 28471.007381536107, 9681.401400400744, 11807.00301638584, 19594.000340367667, 0.0, 5182.099998499075, 6050.2996063212695, 0.0, 0.0, 0.0, 985569.9545025624], [23628.996166904846, 0.0, 0.0, 0.0, 9631.102355574376, 1735499.0803508153, 877730.0288407265, 251909.97941294644, 39472.99946179032, 22913.005516197816, 9953.299429016239, 0.0, 18411.00294971792, 5683.101040032716, 5599.799588215801, 8024.197554624006, 11350.997473128115, 0.0, 2257.300495690859, 1504200.0611714078], [8242.097072889885, 0.0, 0.0, 0.0, 11444.997283375824, 110549.97857566855, 322420.08207742183, 227620.10395430517, 41844.01335642948, 15686.997329841202, 9000.597925195121, 0.0, 5007.5007958851, 9082.497385457456, 0.0, 0.0, 0.0, 0.0, 0.0, 298330.12479473924], [53305.99415879825, 0.0, 0.0, 0.0, 72550.02344210379, 471899.99806634855, 1512999.6886538037, 272000.0611021925, 52565.00942358096, 0.0, 17774.0056322976, 0.0, 0.0, 7525.700759079541, 0.0, 13380.998365362811, 9121.099950501402, 5919.60144501497, 6246.297765636398, 589489.8470859634], [0.0, 33171.99730989325, 0.0, 0.0, 237430.11358495997, 513580.2149839662, 677639.8301597494, 606160.0052769562, 0.0, 0.0, 12641.00038714633, 0.0, 8508.400565814494, 0.0, 14794.004814987262, 7445.50015269039, 7992.39787852239, 21689.997104988834, 6888.300137611842, 791320.4908422434], [0.0, 0.0, 0.0, 4448.300636662989, 74125.03908914457, 741879.772472258, 791070.490417251, 115319.96831568997, 22681.999748363596, 10097.003320240578, 7595.700839509306, 0.0, 5370.999977083599, 5065.1016254540455, 5459.498392353634, 6340.301846948961, 6653.601283068565, 2986.4999866652256, 0.0, 736080.4148657928]], [[0.0, 35473.997656063366, 0.0, 0.0, 0.0, 447769.8891361656, 151740.08022236935, 0.0, 0.0, 0.0, 0.0, 0.0, 0.0, 0.0, 0.0, 0.0, 0.0, 0.0, 0.0, 805890.3318706967], [0.0, 0.0, 26948.00291415085, 0.0, 0.0, 1035699.4091638724, 428179.77609491296, 120489.95822512239, 0.0, 0.0, 0.0, 0.0, 0.0, 0.0, 0.0, 0.0, 0.0, 0.0, 0.0, 3245301.218248237], [0.0, 0.0, 14400.995459242162, 22462.00732520269, 0.0, 1993.7995528883787, 26885.99381521805, 0.0, 16782.99751693729, 0.0, 0.0, 0.0, 0.0, 0.0, 0.0, 0.0, 0.0, 0.0, 0.0, 78130.9643144725], [0.0, 0.0, 0.0, 0.0, 60929.99662534949, 275100.1193513641, 0.0, 0.0, 0.0, 0.0, 0.0, 0.0, 0.0, 0.0, 0.0, 0.0, 0.0, 0.0, 0.0, 1170199.6734476693], [0.0, 0.0, 0.0, 0.0, 147040.0554267088, 427990.1801197499, 41107.0134767723, 0.0, 0.0, 0.0, 0.0, 0.0, 0.0, 0.0, 0.0, 0.0, 0.0, 0.0, 0.0, 1463600.6694482341], [0.0, 45038.99765252661, 11258.0004458282, 0.0, 58039.98314536885, 298530.1607565908, 0.0, 0.0, 0.0, 0.0, 0.0, 0.0, 0.0, 0.0, 0.0, 0.0, 0.0, 0.0, 0.0, 499619.90156772727]], [[0.0, 0.0, 0.0, 0.0, 0.0, 0.0, 0.0, 0.0, 0.0, 0.0, 0.0, 0.0, 0.0, 0.0, 0.0, 0.0, 0.0, 0.0, 0.0, 459189.8031293686], [0.0, 0.0, 0.0, 0.0, 0.0, 0.0, 0.0, 0.0, 0.0, 0.0, 0.0, 0.0, 0.0, 0.0, 0.0, 0.0, 0.0, 0.0, 0.0, 1025400.6381342347], [0.0, 0.0, 0.0, 0.0, 0.0, 0.0, 0.0, 0.0, 0.0, 0.0, 0.0, 0.0, 0.0, 0.0, 0.0, 0.0, 0.0, 0.0, 0.0, 231979.9864663534], [0.0, 0.0, 0.0, 0.0, 0.0, 3153.299154245566, 0.0, 0.0, 0.0, 0.0, 0.0, 0.0, 0.0, 0.0, 0.0, 0.0, 0.0, 0.0, 0.0, 448199.8778186931], [0.0, 0.0, 0.0, 0.0, 0.0, 2717.4003957659093, 0.0, 0.0, 0.0, 0.0, 0.0, 0.0, 0.0, 0.0, 0.0, 0.0, 0.0, 0.0, 0.0, 823999.8904269323], [0.0, 0.0, 0.0, 0.0, 0.0, 0.0, 0.0, 0.0, 0.0, 0.0, 0.0, 0.0, 0.0, 0.0, 0.0, 0.0, 0.0, 0.0, 0.0, 91878.04126620476]], [[0.0, 0.0, 0.0, 211649.92032575203, 277620.0482668685, 0.0, 0.0, 0.0, 0.0, 0.0, 0.0, 0.0, 0.0, 0.0, 0.0, 0.0, 0.0, 0.0, 0.0, 0.0], [0.0, 0.0, 184380.03486432973, 0.0, 0.0, 0.0, 0.0, 0.0, 0.0, 0.0, 0.0, 0.0, 0.0, 0.0, 0.0, 0.0, 0.0, 0.0, 0.0, 0.0], [0.0, 0.0, 0.0, 174920.04025725645, 171709.94935656313, 443109.9354934278, 0.0, 0.0, 0.0, 0.0, 0.0, 0.0, 0.0, 0.0, 0.0, 0.0, 0.0, 0.0, 0.0, 0.0], [0.0, 0.0, 0.0, 198629.9737569485, 1183300.5057762573, 0.0, 0.0, 0.0, 1340700.1023246672, 1285499.5103770213, 0.0, 0.0, 0.0, 0.0, 0.0, 0.0, 0.0, 0.0, 0.0, 0.0], [0.0, 0.0, 297610.0066580867, 151660.05650697625, 270459.9390381051, 0.0, 0.0, 0.0, 0.0, 0.0, 0.0, 0.0, 0.0, 0.0, 0.0, 0.0, 0.0, 0.0, 0.0, 0.0], [0.0, 0.0, 15096.999450938876, 75928.03860047316, 243829.88582960205, 0.0, 0.0, 0.0, 0.0, 0.0, 0.0, 0.0, 0.0, 0.0, 0.0, 0.0, 0.0, 0.0, 0.0, 0.0]], [[0.0, 0.0, 0.0, 447880.0127953934, 176750.00251502558, 64352.013100370714, 0.0, 0.0, 0.0, 0.0, 0.0, 0.0, 0.0, 0.0, 0.0, 0.0, 0.0, 0.0, 0.0, 28706.003508978814], [0.0, 0.0, 779980.2996465703, 101600.05517372375, 45955.999007958046, 29691.008767031442, 0.0, 0.0, 0.0, 0.0, 0.0, 0.0, 0.0, 0.0, 0.0, 0.0, 0.0, 0.0, 0.0, 0.0], [0.0, 0.0, 0.0, 0.0, 56899.985719488046, 0.0, 0.0, 0.0, 0.0, 0.0, 0.0, 0.0, 0.0, 0.0, 0.0, 0.0, 0.0, 0.0, 0.0, 0.0], [0.0, 0.0, 0.0, 1111599.476848031, 762879.5318378316, 179210.052529466, 0.0, 0.0, 0.0, 0.0, 0.0, 0.0, 0.0, 0.0, 0.0, 0.0, 0.0, 0.0, 0.0, 0.0], [0.0, 0.0, 653320.0996774446, 428419.86468734517, 923019.6846054516, 156140.08774874447, 0.0, 0.0, 0.0, 0.0, 0.0, 0.0, 0.0, 0.0, 0.0, 0.0, 0.0, 0.0, 0.0, 0.0], [0.0, 0.0, 0.0, 7457.4991872937435, 61900.996753380736, 61297.013733762185, 0.0, 0.0, 0.0, 0.0, 0.0, 0.0, 0.0, 0.0, 0.0, 0.0, 0.0, 0.0, 0.0, 0.0]], [[0.0, 0.0, 59138.00930352167, 111000.02685089374, 205359.86399497744, 221080.08089569397, 241150.10454775422, 29896.997208614423, 0.0, 0.0, 0.0, 247820.13269776388, 0.0, 45893.006757901174, 48189.9966387686, 125609.9304908072, 215839.97788247705, 81367.02825126526, 211640.12655689457, 8362597.177482813], [0.0, 0.0, 53642.01384834733, 62475.98233005504, 38856.99731150803, 224009.88955346195, 73047.03072849463, 59587.98490453523, 0.0, 0.0, 0.0, 53218.0091254336, 0.0, 12874.998287920816, 22879.99521582076, 71063.03820347572, 53634.00065127282, 0.0, 42160.00390056384, 14244001.628827864], [0.0, 0.0, 80075.00762902517, 130919.94265417592, 136310.0028601042, 141860.07009522707, 0.0, 47901.014473249365, 0.0, 0.0, 0.0, 51879.98456795745, 22277.994123173317, 53558.99688503531, 30887.99659706612, 68368.97756417573, 63320.00065727396, 48788.001939871094, 16104.99597825575, 3602400.39423391], [0.0, 0.0, 165570.01654899944, 185429.97875207037, 267319.9122203769, 110399.97883722092, 444330.1244046004, 180390.0351597837, 0.0, 39582.010143221174, 0.0, 0.0, 0.0, 87185.94799128894, 160419.98641447217, 271689.9001529351, 214300.00825128844, 207330.0345722164, 258860.16214038464, 7951104.055786184], [0.0, 0.0, 239900.0827991129, 49013.01583696969, 327260.033721094, 442930.12285293936, 201989.9880853341, 0.0, 54380.995078996326, 0.0, 0.0, 0.0, 19325.004236866596, 65001.006630867116, 87086.99066259516, 120979.99243302814, 114940.05188748783, 117510.03106901015, 192569.9664618237, 6413398.180261946], [0.0, 0.0, 3346.8001047120156, 38942.00782612581, 178720.04393122488, 83575.02726221293, 0.0, 0.0, 0.0, 0.0, 0.0, 0.0, 38451.00989926624, 18955.00097149465, 36925.989993161485, 21751.996592148687, 50717.016888345424, 49161.01254362116, 32018.9964347742, 4047198.138450356]], [[0.0, 0.0, 0.0, 0.0, 0.0, 638470.2179264344, 1251899.838807221, 546130.259867919, 409420.21466213505, 118080.01547332562, 86179.98996458403, 35470.01131389257, 47992.99278077343, 0.0, 13474.001457075425, 12780.00349168567, 11989.00383574477, 3391.300686731607, 13122.996576815649, 2300898.910848605], [0.0, 0.0, 0.0, 0.0, 3456.000186458713, 1174500.7305143178, 778900.354979635, 1528599.8571831353, 371030.132050127, 200189.8911944359, 51212.99316425682, 80244.0404529776, 64201.983090892936, 21118.999221164766, 21309.998926592918, 42709.005675734676, 0.0, 0.0, 0.0, 3522301.3906595563], [0.0, 0.0, 0.0, 0.0, 37266.00689249431, 70827.98800008607, 55754.98885165733, 484799.82416905824, 140080.04725462754, 118619.98344578793, 45811.987709073095, 14265.997149920971, 9758.800669616867, 22253.00241864625, 0.0, 10506.999754724458, 4584.60107781814, 0.0, 0.0, 778470.0337325877], [0.0, 0.0, 0.0, 0.0, 11089.999346227605, 271530.1058727344, 1359899.5509573582, 1707999.9475740616, 524019.8220770932, 215439.9941179712, 129170.07480894022, 277820.15294866916, 87938.9886283357, 57432.01065843054, 85082.98922400388, 48292.009602912825, 68293.00283607186, 30062.99139052808, 0.0, 1742200.337666378], [87243.94640043608, 0.0, 0.0, 0.0, 165179.96677336242, 733400.3810184463, 1929499.2735050581, 1631299.682415403, 37046.01034522511, 18125.99950436211, 38736.00016112705, 189789.97586493834, 26414.003993173617, 0.0, 48944.9919357564, 30790.999954489773, 25997.997801632057, 18480.00389015921, 0.0, 2332701.343885855], [0.0, 0.0, 0.0, 0.0, 37114.00470969324, 293289.97432040743, 460889.73801399884, 321199.87369876343, 183680.0583669521, 67482.0111450513, 33998.996392438035, 25047.99803569209, 8503.098471376592, 7242.601737643173, 8554.300662926351, 9508.198322070279, 7056.4978296459985, 7270.202180724963, 0.0, 1054300.3272945038]], [[0.0, 393230.1293894544, 210309.94101375504, 1357200.01459491, 2144700.5836255304, 195699.8751485819, 0.0, 0.0, 0.0, 0.0, 0.0, 0.0, 0.0, 0.0, 0.0, 0.0, 0.0, 0.0, 0.0, 526700.1372963684], [0.0, 193470.0080708778, 1192000.73111239, 191599.8784137821, 42009.000487447825, 446889.8833659649, 0.0, 0.0, 0.0, 0.0, 0.0, 0.0, 0.0, 0.0, 0.0, 0.0, 0.0, 0.0, 0.0, 1029399.4670098063], [0.0, 0.0, 32938.00053362494, 453030.1399688625, 28151.99592656802, 450669.9028480818, 0.0, 0.0, 0.0, 0.0, 0.0, 0.0, 0.0, 0.0, 0.0, 0.0, 0.0, 0.0, 0.0, 0.0], [0.0, 0.0, 0.0, 2486898.7997925235, 1900500.9293421882, 280290.13245926704, 0.0, 0.0, 0.0, 0.0, 0.0, 0.0, 0.0, 0.0, 0.0, 0.0, 0.0, 0.0, 0.0, 374429.7728313026], [0.0, 207239.87313926916, 1004899.3718288519, 212600.06612097006, 2111800.6020519817, 361549.77678474534, 0.0, 0.0, 0.0, 0.0, 0.0, 0.0, 0.0, 0.0, 0.0, 0.0, 0.0, 0.0, 0.0, 634439.7330701909], [0.0, 0.0, 213259.9220762398, 243299.85754532737, 290060.08998541295, 299659.8891778159, 0.0, 0.0, 0.0, 0.0, 0.0, 0.0, 0.0, 0.0, 0.0, 0.0, 0.0, 0.0, 0.0, 0.0]], [[0.0, 0.0, 5234098.014189553, 6492001.308529126, 13875001.291866554, 25597015.458950844, 37398003.03824803, 15135998.132501878, 1610600.5829401119, 839589.7917509922, 146770.09015585194, 0.0, 163079.94841198635, 116859.95878398274, 66798.97292027433, 166269.98825490486, 102570.03319890721, 124060.05035174775, 440089.8063794751, 21880993.3639803], [0.0, 0.0, 8504800.47747408, 3258000.218628878, 3072698.920090978, 33675980.135915875, 18015001.923301958, 4241698.244064042, 1167200.6167383895, 351920.1534828849, 682790.0598472102, 0.0, 319450.00574174203, 332869.87137203914, 412859.8242880534, 313789.91712608736, 320109.9532376608, 0.0, 162440.0014849359, 38602995.61429022], [62594.00205652628, 268519.97357727855, 5115797.15219117, 4028098.5791633204, 3843697.821239481, 3673600.9766498925, 5276800.719770943, 5433100.940024897, 1121900.4221858913, 692860.079812464, 305719.98730592924, 184300.09767470672, 0.0, 34708.998559633714, 85553.01158321903, 115389.9691187021, 0.0, 0.0, 62477.01473100095, 6032698.704874926], [0.0, 0.0, 11930002.172788573, 11610996.183556207, 16761009.755069993, 19552012.136450212, 42100984.08441671, 20000997.959823523, 4150198.2982017016, 1222099.314021581, 546339.6904141422, 175359.9808135446, 524389.9024468196, 243829.88582960205, 297630.0729232636, 349469.8017948373, 311490.1419608686, 244540.1128819982, 187670.1182548491, 17408003.91054032], [870989.6139166448, 0.0, 16850995.526920687, 10253002.740621721, 17417005.04864196, 31499985.091129366, 27895002.405364297, 12768998.499856835, 1929300.3147514886, 780609.5785175633, 381420.10080769536, 0.0, 261270.01576348286, 699480.382097267, 331539.9781402816, 448639.767112595, 299999.99892743037, 347120.0250941405, 482790.1645165309, 18789999.466403503], [0.0, 6189100.721940493, 4089798.261307777, 2717800.5972737796, 5165498.201339076, 11767994.731285306, 11885999.832978101, 2342699.4517587232, 248200.15485159517, 187949.9505184858, 153830.069280759, 0.0, 90239.02940515324, 109029.98739158665, 118290.01469989523, 74771.00323565633, 112330.0035391236, 94010.01848196026, 0.0, 12507996.19750064]], [[0.0, 0.0, 2071100.3402886668, 10720001.188832453, 16728002.768279038, 32384991.28376386, 33241994.274987802, 12962991.545109414, 3519001.308838215, 1155000.0792855327, 682880.3380986573, 618030.2978967325, 171030.03180176017, 127410.07162647149, 228339.86172355275, 262229.9638950541, 394369.7940226301, 0.0, 579900.1034204398, 23870006.111363456], [0.0, 772980.2084561513, 6171296.842763215, 5218199.604742043, 4123399.544632092, 35842007.03335967, 28071991.884753413, 12008998.120683135, 2033401.1247661668, 525300.2771136381, 260219.98674786795, 285839.82495833666, 330829.7844615697, 227630.03605897637, 185859.98358727864, 254160.01944904993, 194680.0426192606, 0.0, 92706.0421732409, 28225987.314418383], [0.0, 0.0, 3911798.724766743, 8011703.890470587, 7306402.239866105, 10185005.827679064, 6266603.312088354, 11025993.80370626, 2876499.980966172, 636679.8543418614, 308930.1838506188, 384200.1109328542, 230550.00156822277, 306700.0848138456, 244490.00635918867, 313979.976229273, 144560.08559683754, 203269.97007867467, 0.0, 16346005.281702239], [0.0, 0.0, 2883601.211996374, 9281198.919154966, 15489001.737704983, 20523010.810392357, 27464983.512420673, 20735002.42239152, 2898798.957659363, 1057299.9950613873, 926779.7459456013, 0.0, 564949.8534705946, 661979.8096426142, 797679.502087667, 692449.8290678896, 60164.98597008483, 590329.8017689397, 454549.79758249887, 17719007.742392585], [0.0, 0.0, 6778396.083857781, 9833404.028832123, 15992995.09873324, 31061993.36333793, 30630982.56659933, 16895007.908096995, 1428500.1132759205, 539890.3482323241, 426460.0756376473, 425340.1296327521, 252189.89082291105, 1260599.3646135235, 424250.0428736745, 533170.2214838242, 473600.02448807185, 291859.95659247093, 581520.0382683708, 22163990.530828997], [1335299.5502261838, 337480.08163279097, 2286800.2302999985, 5151496.954594187, 6051302.688647569, 21594014.035210263, 22850986.287267745, 6682299.199419982, 1071000.0449778931, 409510.0776271951, 69265.03821699995, 72597.03768792268, 76962.02879376576, 77097.98422398312, 143899.94349360507, 197579.98189441432, 116109.97308481313, 74516.00349141043, 124210.05231697671, 15539992.805096319]], [[0.0, 0.0, 42857.99237386329, 447119.7723482976, 1123000.0334225886, 1305700.7891482937, 2184899.4240427515, 370309.75523353455, 94209.9618901931, 0.0, 0.0, 0.0, 0.0, 0.0, 0.0, 0.0, 0.0, 0.0, 0.0, 0.0], [0.0, 0.0, 109710.01620143489, 193099.9908013342, 119710.0284124108, 1944600.9626476443, 527399.7237641751, 86085.01941195969, 0.0, 0.0, 0.0, 0.0, 0.0, 0.0, 0.0, 0.0, 0.0, 0.0, 0.0, 0.0], [0.0, 0.0, 44205.993968856994, 373379.81715375476, 237350.08321277972, 436590.11786353297, 446229.83188506105, 362380.05056501675, 0.0, 0.0, 0.0, 0.0, 0.0, 0.0, 0.0, 0.0, 0.0, 0.0, 0.0, 0.0], [0.0, 0.0, 0.0, 506969.696889103, 1193399.3867709255, 1130200.0049937582, 2364699.449976684, 452630.22494183545, 0.0, 0.0, 0.0, 0.0, 0.0, 0.0, 0.0, 0.0, 0.0, 0.0, 0.0, 0.0], [0.0, 0.0, 149860.05702518625, 381569.89634860517, 1284500.5791152061, 2071500.144100492, 1403900.3062861674, 217560.07610138526, 0.0, 0.0, 0.0, 0.0, 0.0, 0.0, 0.0, 0.0, 0.0, 0.0, 0.0, 0.0], [0.0, 0.0, 35534.00889133934, 194980.12270245462, 564860.232682885, 1556800.1029929905, 1368299.9475007693, 93190.94434120062, 0.0, 0.0, 0.0, 0.0, 0.0, 0.0, 0.0, 0.0, 0.0, 0.0, 0.0, 0.0]], [[0.0, 0.0, 0.0, 0.0, 0.0, 0.0, 0.0, 0.0, 233570.10213522855, 0.0, 0.0, 0.0, 0.0, 0.0, 0.0, 0.0, 0.0, 0.0, 0.0, 65832.03387805475], [0.0, 0.0, 0.0, 0.0, 0.0, 0.0, 0.0, 0.0, 273880.06606792426, 0.0, 0.0, 0.0, 0.0, 0.0, 0.0, 0.0, 1447.9000702452831, 0.0, 0.0, 214309.92510770462], [0.0, 0.0, 0.0, 0.0, 0.0, 0.0, 0.0, 0.0, 0.0, 0.0, 0.0, 0.0, 0.0, 0.0, 0.0, 0.0, 404.45004072065876, 0.0, 0.0, 19135.003441104305], [0.0, 0.0, 0.0, 0.0, 0.0, 0.0, 0.0, 0.0, 10988.000037503767, 0.0, 0.0, 0.0, 0.0, 0.0, 0.0, 0.0, 0.0, 0.0, 0.0, 59223.01793613384], [0.0, 0.0, 0.0, 0.0, 0.0, 0.0, 0.0, 0.0, 0.0, 0.0, 0.0, 0.0, 0.0, 0.0, 0.0, 0.0, 0.0, 883.2198112916352, 663.9002187537875, 101900.03630889888], [0.0, 0.0, 0.0, 0.0, 0.0, 0.0, 0.0, 0.0, 0.0, 0.0, 0.0, 0.0, 0.0, 0.0, 0.0, 0.0, 0.0, 0.0, 0.0, 51416.9944392948]], [[0.0, 0.0, 0.0, 0.0, 0.0, 0.0, 948919.7182046532, 1945400.6712039432, 1258299.881864562, 379870.1198085061, 13102.003057915172, 25358.9944578192, 0.0, 0.0, 0.0, 0.0, 0.0, 0.0, 0.0, 0.0], [0.0, 0.0, 0.0, 0.0, 0.0, 0.0, 1489500.5751619586, 3922798.8246430624, 2526200.154854546, 191030.02301066066, 0.0, 0.0, 0.0, 0.0, 0.0, 0.0, 0.0, 0.0, 0.0, 0.0], [0.0, 0.0, 0.0, 0.0, 0.0, 0.0, 114429.99634549214, 836660.0770404625, 610039.8702009516, 292950.1148528439, 63289.99660934402, 0.0, 0.0, 0.0, 0.0, 0.0, 0.0, 0.0, 0.0, 0.0], [0.0, 0.0, 0.0, 0.0, 0.0, 0.0, 233099.969478356, 2692099.0479230816, 2479200.6884784824, 556479.848721973, 69323.0283977794, 0.0, 0.0, 0.0, 0.0, 0.0, 0.0, 0.0, 0.0, 0.0], [0.0, 0.0, 0.0, 0.0, 0.0, 0.0, 324570.04224913096, 2406599.3138817158, 136019.99044459744, 0.0, 21077.006212203483, 0.0, 0.0, 0.0, 0.0, 0.0, 0.0, 0.0, 0.0, 0.0], [0.0, 0.0, 0.0, 0.0, 0.0, 0.0, 765879.899551844, 1266300.3384065917, 843599.7780515876, 265509.85953539587, 0.0, 0.0, 0.0, 0.0, 0.0, 0.0, 0.0, 0.0, 0.0, 0.0]], [[0.0, 0.0, 0.0, 0.0, 0.0, 37790.00502539547, 1635599.3228330095, 1670000.6574646148, 1885400.2057983684, 204150.1044314701, 0.0, 0.0, 0.0, 0.0, 0.0, 0.0, 0.0, 0.0, 0.0, 0.0], [0.0, 0.0, 0.0, 0.0, 0.0, 151840.01769120878, 813289.5211434914, 2109900.1426439113, 1194400.1077014732, 0.0, 18588.997271667384, 5981.099612920012, 0.0, 0.0, 0.0, 0.0, 0.0, 0.0, 0.0, 0.0], [0.0, 0.0, 0.0, 0.0, 0.0, 0.0, 54663.99122938098, 69563.0163099004, 85970.03361745364, 95986.93697980038, 6777.299393892853, 0.0, 0.0, 0.0, 0.0, 0.0, 0.0, 0.0, 0.0, 0.0], [0.0, 0.0, 0.0, 0.0, 0.0, 48927.006274796826, 704420.2659077166, 1698099.870425616, 1989700.6316766567, 87750.9619335645, 24400.00021415635, 8609.099880400581, 0.0, 0.0, 0.0, 0.0, 0.0, 0.0, 0.0, 0.0], [0.0, 0.0, 0.0, 0.0, 0.0, 66938.03406507485, 302170.1929856022, 1116899.7512205609, 167389.9956778771, 0.0, 22250.001763897602, 9130.800361266836, 0.0, 386900.11713563785, 0.0, 0.0, 0.0, 0.0, 0.0, 0.0], [0.0, 0.0, 0.0, 0.0, 0.0, 141520.0757701474, 288600.0311534009, 791929.6002839942, 82066.98831728743, 28521.99983107998, 0.0, 0.0, 0.0, 0.0, 0.0, 0.0, 0.0, 0.0, 0.0, 0.0]], [[0.0, 521510.3176530649, 0.0, 116400.0005903519, 386300.0690810146, 0.0, 0.0, 0.0, 0.0, 0.0, 0.0, 0.0, 0.0, 0.0, 0.0, 0.0, 0.0, 0.0, 0.0, 0.0], [78667.97188762449, 441839.93355428544, 3962700.960934331, 0.0, 0.0, 0.0, 0.0, 0.0, 0.0, 0.0, 0.0, 0.0, 0.0, 0.0, 0.0, 0.0, 0.0, 0.0, 0.0, 0.0], [0.0, 0.0, 24817.998663166076, 61893.9999565977, 544989.9347933054, 229000.12495934786, 0.0, 0.0, 0.0, 0.0, 0.0, 0.0, 0.0, 0.0, 0.0, 0.0, 0.0, 0.0, 0.0, 0.0], [1770699.5284488823, 303120.07576533785, 244599.93077491818, 272960.0972106551, 1105499.7283724449, 0.0, 0.0, 0.0, 0.0, 0.0, 0.0, 0.0, 0.0, 0.0, 0.0, 0.0, 0.0, 0.0, 0.0, 0.0], [127240.0545557161, 515900.11767460924, 2513500.7868632576, 140090.04850888927, 1363399.1423982305, 0.0, 0.0, 0.0, 0.0, 0.0, 0.0, 0.0, 0.0, 0.0, 0.0, 0.0, 0.0, 0.0, 0.0, 0.0], [0.0, 0.0, 94684.95264347713, 196119.98488713353, 186309.95015375214, 195389.90425563944, 0.0, 0.0, 0.0, 0.0, 0.0, 0.0, 0.0, 0.0, 0.0, 0.0, 0.0, 0.0, 0.0, 0.0]], [[0.0, 81815.98157695687, 164639.92447769616, 103830.02290256217, 0.0, 0.0, 0.0, 0.0, 0.0, 0.0, 0.0, 0.0, 0.0, 0.0, 0.0, 0.0, 0.0, 0.0, 0.0, 0.0], [40871.98724003822, 151140.03642136423, 419159.9032493508, 43481.99910468134, 0.0, 0.0, 0.0, 0.0, 0.0, 0.0, 0.0, 0.0, 0.0, 0.0, 0.0, 0.0, 0.0, 0.0, 0.0, 0.0], [0.0, 0.0, 177409.96480635047, 120280.02939176401, 57335.01721436025, 0.0, 0.0, 0.0, 0.0, 0.0, 0.0, 0.0, 0.0, 0.0, 0.0, 0.0, 0.0, 0.0, 0.0, 0.0], [0.0, 262219.91072312946, 48184.99550299441, 127349.95021011787, 298119.9753665683, 0.0, 0.0, 0.0, 0.0, 0.0, 0.0, 0.0, 0.0, 0.0, 0.0, 0.0, 0.0, 0.0, 0.0, 0.0], [0.0, 215770.07697786565, 1384399.9079364892, 85127.99553580413, 62164.993298444024, 0.0, 0.0, 0.0, 0.0, 0.0, 0.0, 0.0, 0.0, 0.0, 0.0, 0.0, 0.0, 0.0, 0.0, 0.0], [0.0, 0.0, 187150.05024481285, 0.0, 0.0, 0.0, 0.0, 0.0, 0.0, 0.0, 0.0, 0.0, 0.0, 0.0, 0.0, 0.0, 0.0, 0.0, 0.0, 0.0]], [[0.0, 0.0, 76145.98033809946, 554600.3571971861, 323449.8683531978, 58742.00587300969, 0.0, 0.0, 0.0, 0.0, 0.0, 0.0, 0.0, 0.0, 0.0, 0.0, 0.0, 0.0, 0.0, 337550.1372552861], [0.0, 0.0, 228300.01677411434, 194999.9731819428, 114140.04884898021, 215919.8927873465, 0.0, 0.0, 0.0, 0.0, 0.0, 0.0, 0.0, 0.0, 0.0, 0.0, 0.0, 0.0, 0.0, 750669.5565322926], [14312.99978465978, 0.0, 99074.99507317317, 280529.9910641073, 257899.93250567594, 51418.99955917723, 23346.99303145511, 0.0, 0.0, 0.0, 0.0, 0.0, 0.0, 0.0, 0.0, 0.0, 0.0, 0.0, 0.0, 118019.92818426968], [168769.93653147708, 0.0, 138129.92989111412, 902789.9983420784, 942210.4255899738, 75408.03993260383, 0.0, 0.0, 0.0, 0.0, 0.0, 0.0, 0.0, 0.0, 0.0, 0.0, 0.0, 0.0, 0.0, 296589.93620654993], [0.0, 0.0, 603790.1391566931, 448849.78548712295, 697090.2627359077, 487630.1146866015, 0.0, 0.0, 0.0, 0.0, 0.0, 0.0, 0.0, 0.0, 0.0, 0.0, 0.0, 0.0, 0.0, 100219.94530730335], [0.0, 0.0, 178950.09325341292, 247320.00940327102, 254629.86954307999, 427659.860838903, 81371.00844906241, 0.0, 0.0, 0.0, 0.0, 0.0, 0.0, 0.0, 0.0, 0.0, 0.0, 0.0, 0.0, 0.0]], [[0.0, 0.0, 0.0, 0.0, 0.0, 398579.87714423053, 540520.2640868303, 129430.08107019232, 0.0, 0.0, 0.0, 0.0, 0.0, 0.0, 0.0, 0.0, 0.0, 0.0, 0.0, 0.0], [0.0, 0.0, 0.0, 0.0, 0.0, 588049.8115101076, 673639.8874580623, 26650.00216987763, 0.0, 0.0, 0.0, 0.0, 0.0, 0.0, 0.0, 0.0, 0.0, 0.0, 0.0, 0.0], [0.0, 0.0, 0.0, 0.0, 0.0, 0.0, 137210.05565500192, 81954.01048292793, 0.0, 0.0, 0.0, 0.0, 0.0, 0.0, 0.0, 0.0, 0.0, 0.0, 0.0, 0.0], [0.0, 0.0, 0.0, 0.0, 126700.03785859677, 0.0, 599709.7406171049, 638150.380324305, 95137.05391695199, 0.0, 0.0, 0.0, 0.0, 0.0, 0.0, 0.0, 0.0, 0.0, 0.0, 0.0], [0.0, 0.0, 0.0, 0.0, 428929.9291896552, 706559.9012342981, 820989.9750061939, 193270.09115847576, 0.0, 0.0, 0.0, 0.0, 0.0, 0.0, 0.0, 0.0, 0.0, 0.0, 0.0, 0.0], [0.0, 0.0, 0.0, 0.0, 10871.00273946179, 194540.0772185732, 227999.89430026629, 115529.94607417544, 0.0, 0.0, 0.0, 0.0, 0.0, 0.0, 0.0, 0.0, 0.0, 0.0, 0.0, 0.0]], [[0.0, 0.0, 0.0, 55724.99609748014, 161010.03477774933, 396709.9095681963, 0.0, 0.0, 0.0, 0.0, 0.0, 0.0, 0.0, 0.0, 0.0, 14374.004177398854, 0.0, 0.0, 0.0, 340380.1051604014], [0.0, 0.0, 19372.993837864928, 0.0, 0.0, 355839.80573623185, 0.0, 0.0, 0.0, 0.0, 0.0, 0.0, 0.0, 0.0, 0.0, 0.0, 0.0, 0.0, 0.0, 343250.13447178947], [0.0, 0.0, 0.0, 0.0, 23616.00415683012, 36204.98844687343, 0.0, 0.0, 0.0, 0.0, 0.0, 0.0, 0.0, 0.0, 0.0, 0.0, 0.0, 0.0, 0.0, 147790.0031431973], [0.0, 0.0, 0.0, 121779.94829867, 209340.13816711243, 254210.090218306, 0.0, 0.0, 0.0, 0.0, 0.0, 0.0, 0.0, 0.0, 21331.999516742217, 29508.005311392502, 0.0, 0.0, 14397.997075983372, 262750.1641625859], [0.0, 0.0, 0.0, 78392.01235634228, 243670.0480233352, 553830.2769663043, 0.0, 0.0, 0.0, 0.0, 0.0, 0.0, 0.0, 0.0, 0.0, 0.0, 0.0, 0.0, 0.0, 496859.9152762834], [0.0, 0.0, 0.0, 14257.00338841066, 74166.9946636399, 35449.00909573116, 0.0, 0.0, 0.0, 0.0, 0.0, 0.0, 0.0, 0.0, 0.0, 0.0, 0.0, 0.0, 0.0, 64210.004528536556]], [[0.0, 1218400.1129458142, 0.0, 0.0, 3735.2995025206274, 52071.0132515231, 0.0, 0.0, 0.0, 0.0, 0.0, 0.0, 0.0, 0.0, 0.0, 0.0, 0.0, 0.0, 0.0, 0.0], [0.0, 0.0, 0.0, 652759.7744012375, 0.0, 64015.9843211707, 21097.999215342013, 0.0, 0.0, 0.0, 0.0, 0.0, 0.0, 0.0, 0.0, 0.0, 215640.0360046289, 135690.04643969337, 0.0, 0.0], [0.0, 183089.93899747808, 0.0, 766569.7591532539, 0.0, 0.0, 2991698.1501757083, 0.0, 1120499.6363838746, 0.0, 0.0, 0.0, 0.0, 0.0, 0.0, 0.0, 117030.02931373216, 0.0, 0.0, 0.0], [58704.002878913074, 0.0, 0.0, 0.0, 0.0, 0.0, 0.0, 3679900.7616320495, 0.0, 0.0, 0.0, 0.0, 0.0, 0.0, 0.0, 0.0, 0.0, 0.0, 0.0, 0.0], [0.0, 0.0, 0.0, 0.0, 1383.79990347876, 0.0, 8280.400366665204, 3372699.821451041, 0.0, 0.0, 0.0, 0.0, 0.0, 0.0, 0.0, 0.0, 0.0, 0.0, 0.0, 0.0], [20341.00400475247, 0.0, 0.0, 0.0, 1385500.3359866214, 60636.00145678588, 0.0, 2064700.2529643518, 0.0, 0.0, 0.0, 0.0, 0.0, 0.0, 0.0, 0.0, 0.0, 0.0, 0.0, 0.0]], [[0.0, 0.0, 0.0, 0.0, 0.0, 0.0, 0.0, 0.0, 607319.9222831352, 0.0, 0.0, 0.0, 0.0, 0.0, 0.0, 0.0, 0.0, 0.0, 0.0, 386300.0690810146], [0.0, 0.0, 0.0, 0.0, 0.0, 0.0, 0.0, 0.0, 0.0, 0.0, 1186199.7728846637, 0.0, 0.0, 0.0, 0.0, 0.0, 0.0, 0.0, 0.0, 453060.0887184699], [0.0, 0.0, 0.0, 0.0, 0.0, 0.0, 0.0, 336700.18073102366, 0.0, 0.0, 0.0, 0.0, 0.0, 0.0, 0.0, 0.0, 0.0, 0.0, 0.0, 0.0], [0.0, 0.0, 0.0, 0.0, 47779.00932303504, 0.0, 0.0, 0.0, 0.0, 0.0, 0.0, 0.0, 0.0, 0.0, 0.0, 0.0, 0.0, 0.0, 0.0, 72291.03272308933], [0.0, 0.0, 0.0, 0.0, 0.0, 0.0, 0.0, 0.0, 0.0, 0.0, 0.0, 0.0, 0.0, 0.0, 0.0, 903199.4800353028, 0.0, 445059.7322033642, 0.0, 389360.0852385212], [0.0, 0.0, 0.0, 0.0, 0.0, 0.0, 0.0, 0.0, 0.0, 0.0, 480549.89608219673, 0.0, 0.0, 0.0, 0.0, 0.0, 0.0, 0.0, 0.0, 0.0]], [[0.0, 0.0, 0.0, 0.0, 0.0, 0.0, 33007.00691420743, 44460.98530502888, 95993.02827606024, 923169.7975888565, 11186.998352264989, 0.0, 13442.996907609026, 8312.697515427772, 0.0, 0.0, 0.0, 0.0, 0.0, 368369.76821425394], [0.0, 0.0, 0.0, 0.0, 0.0, 0.0, 95986.0487673622, 209370.03017650687, 98558.04305104059, 0.0, 13862.003717412917, 12058.99644445089, 8055.2025446240405, 4018.801040316319, 0.0, 5618.000587517049, 1570.4003237484517, 0.0, 0.0, 154589.91719582296], [0.0, 0.0, 0.0, 0.0, 0.0, 0.0, 0.0, 47068.998947467815, 14574.999666863867, 33911.99621423797, 13100.002530549256, 0.0, 0.0, 6529.1994166665, 0.0, 0.0, 0.0, 0.0, 0.0, 127960.050378565], [0.0, 0.0, 0.0, 0.0, 0.0, 0.0, 0.0, 43773.999976400315, 0.0, 0.0, 31785.00070543932, 0.0, 13973.998499322513, 16433.004994233037, 11226.000980736248, 9220.202812784277, 0.0, 7785.498760791558, 0.0, 309629.7950006516], [0.0, 0.0, 0.0, 0.0, 46898.98664335158, 0.0, 59807.98865169119, 271049.85319995234, 0.0, 17087.002583859605, 24587.99812981943, 23009.995325073116, 10931.996631632594, 0.0, 10335.99810363516, 10397.99668547744, 6477.598979436052, 0.0, 0.0, 133549.91202077514], [0.0, 0.0, 0.0, 0.0, 6753.99852996912, 0.0, 72263.99031037862, 62990.9845371944, 0.0, 18567.996687884977, 14876.999579946552, 0.0, 0.0, 0.0, 12874.998287920816, 0.0, 0.0, 0.0, 0.0, 163810.10271827946]], [[0.0, 0.0, 241980.13820529482, 2067101.0273694177, 6068599.913223214, 11937007.206104508, 14905997.324168898, 3391797.8790279813, 322109.91186520254, 0.0, 0.0, 0.0, 0.0, 0.0, 0.0, 0.0, 0.0, 0.0, 0.0, 818600.135487481], [0.0, 0.0, 327080.0952410534, 556640.2590844213, 894470.1113651701, 12507004.055521132, 6569196.363881147, 936330.5989858076, 85914.0183122754, 0.0, 0.0, 0.0, 0.0, 0.0, 0.0, 0.0, 5464.6001838993125, 0.0, 0.0, 344149.8391267308], [0.0, 0.0, 141240.07727776864, 876879.8483584654, 814700.3655759477, 1465399.3701266926, 2150199.88510901, 935679.6881446894, 233700.1427835802, 12369.998972260766, 0.0, 0.0, 0.0, 0.0, 0.0, 0.0, 0.0, 0.0, 0.0, 169360.01891234922], [0.0, 0.0, 343210.20144229074, 2437599.3166161403, 6177198.53953141, 11077000.373870807, 13015006.622062558, 1509800.5956935973, 239739.96785349553, 0.0, 0.0, 0.0, 0.0, 0.0, 0.0, 0.0, 10019.001046166015, 0.0, 0.0, 602539.7731399501], [0.0, 0.0, 672559.5652142224, 2333700.7730980013, 7711398.109671317, 11177003.153367478, 8267496.906966374, 1676699.4652037278, 4261.3999339736565, 0.0, 0.0, 0.0, 0.0, 0.0, 0.0, 7768.898458303017, 0.0, 0.0, 0.0, 175369.95065060462], [0.0, 0.0, 11673.002704905854, 373269.7549260512, 1283899.5568301822, 5908802.551682279, 2831501.7484245948, 722330.3933095735, 0.0, 3334.299353483957, 0.0, 0.0, 0.0, 0.0, 0.0, 0.0, 0.0, 0.0, 0.0, 261690.03628704665]], [[42190023.63582244, 74002043.79588391, 3805099.608794815, 7183904.146901209, 2564599.793918554, 174309.89460344362, 0.0, 0.0, 0.0, 0.0, 0.0, 0.0, 0.0, 0.0, 0.0, 0.0, 0.0, 0.0, 0.0, 0.0], [47657969.16794742, 38033994.515426055, 32845980.34210877, 745360.0140233471, 0.0, 138859.9498546953, 0.0, 0.0, 0.0, 0.0, 0.0, 0.0, 0.0, 0.0, 0.0, 0.0, 0.0, 0.0, 0.0, 0.0], [5296797.779590225, 3681000.436184467, 1343299.3407522999, 2211598.779566688, 1210900.7831817875, 147579.91453727247, 0.0, 0.0, 0.0, 0.0, 0.0, 0.0, 0.0, 0.0, 0.0, 0.0, 0.0, 0.0, 0.0, 0.0], [155260071.91374668, 63116017.450271145, 7369596.600136906, 9904093.542822348, 4498198.542987062, 171239.9946487429, 0.0, 0.0, 0.0, 0.0, 0.0, 0.0, 0.0, 0.0, 0.0, 0.0, 0.0, 0.0, 0.0, 0.0], [47562985.8548181, 23456001.255219825, 22235986.106725756, 2962098.160531392, 5741200.105767711, 277380.11096692714, 0.0, 0.0, 0.0, 0.0, 0.0, 0.0, 0.0, 0.0, 0.0, 0.0, 0.0, 0.0, 0.0, 0.0], [9979301.104645144, 8026801.221673269, 2281500.4536958523, 1252800.5409405008, 696989.8155729371, 552519.7195644565, 0.0, 0.0, 0.0, 0.0, 0.0, 0.0, 0.0, 0.0, 0.0, 0.0, 0.0, 0.0, 0.0, 0.0]], [[0.0, 0.0, 0.0, 84566.00587126712, 400289.8059539469, 767340.3742871336, 0.0, 0.0, 0.0, 0.0, 0.0, 0.0, 0.0, 0.0, 124739.95084855519, 0.0, 0.0, 0.0, 0.0, 2528699.5828915564], [0.0, 0.0, 65444.00592306988, 116980.06497875009, 35582.99435705352, 687120.4426466489, 0.0, 0.0, 0.0, 0.0, 0.0, 0.0, 0.0, 0.0, 0.0, 0.0, 0.0, 0.0, 0.0, 5709401.700636647], [0.0, 0.0, 20923.0025563117, 79506.00283909842, 75907.9647531874, 226779.9564071821, 75658.98963329093, 0.0, 0.0, 0.0, 0.0, 0.0, 0.0, 0.0, 0.0, 67919.9605274477, 0.0, 0.0, 0.0, 582749.8974858441], [0.0, 0.0, 0.0, 208940.04396110598, 355300.1420747229, 210660.01219410152, 2224.500272646316, 0.0, 0.0, 0.0, 491370.00584867015, 0.0, 0.0, 0.0, 0.0, 0.0, 0.0, 0.0, 0.0, 1935700.3535473626], [0.0, 0.0, 38557.98822447793, 227000.1302886036, 726210.326789232, 104580.02104117573, 265229.89126515185, 0.0, 0.0, 0.0, 0.0, 0.0, 0.0, 0.0, 0.0, 179170.01626829492, 0.0, 0.0, 0.0, 1734299.4980974817], [0.0, 0.0, 0.0, 46663.0067333748, 207630.12160905008, 598979.9599231927, 65478.01790580104, 0.0, 0.0, 0.0, 0.0, 0.0, 0.0, 0.0, 0.0, 0.0, 0.0, 0.0, 0.0, 1121599.36733588]], [[0.0, 0.0, 44736.990880175996, 43917.00439008436, 0.0, 117280.01763870932, 0.0, 0.0, 0.0, 0.0, 0.0, 0.0, 0.0, 0.0, 0.0, 0.0, 0.0, 0.0, 0.0, 0.0], [0.0, 0.0, 58304.006716600226, 55274.002718787, 0.0, 0.0, 0.0, 0.0, 0.0, 0.0, 0.0, 0.0, 0.0, 0.0, 0.0, 0.0, 0.0, 0.0, 0.0, 0.0], [0.0, 0.0, 56266.004129528075, 29851.99129317529, 40220.00637877687, 0.0, 0.0, 0.0, 0.0, 0.0, 0.0, 0.0, 0.0, 0.0, 0.0, 0.0, 0.0, 0.0, 0.0, 0.0], [0.0, 0.0, 0.0, 37216.99261168104, 259809.88381882274, 0.0, 0.0, 0.0, 0.0, 0.0, 0.0, 0.0, 0.0, 0.0, 0.0, 0.0, 0.0, 0.0, 0.0, 0.0], [0.0, 0.0, 0.0, 48351.99781599738, 92147.97808024146, 346289.9181249368, 0.0, 0.0, 0.0, 0.0, 0.0, 0.0, 0.0, 0.0, 0.0, 0.0, 0.0, 0.0, 0.0, 0.0], [0.0, 0.0, 0.0, 43090.99197793664, 53216.00393626147, 0.0, 197649.99868557026, 0.0, 0.0, 0.0, 0.0, 0.0, 0.0, 0.0, 0.0, 0.0, 0.0, 0.0, 0.0, 0.0]], [[0.0, 674889.6671229483, 32967.99592599201, 12089.997283688128, 0.0, 0.0, 0.0, 0.0, 0.0, 0.0, 0.0, 4037097.9502130686, 1163999.9454826512, 189300.0675118079, 1101199.4623587478, 0.0, 0.0, 311039.94426978804, 0.0, 0.0], [3660.3011112182908, 847219.9816064223, 30527.996064049752, 0.0, 0.0, 0.0, 0.0, 0.0, 0.0, 0.0, 0.0, 0.0, 0.0, 1133899.723177484, 0.0, 0.0, 0.0, 0.0, 0.0, 1373899.3524069854], [0.0, 6769.499653084143, 0.0, 54883.98858993184, 0.0, 1833600.243347637, 2274799.024409362, 0.0, 0.0, 0.0, 12308992.114129042, 0.0, 94281.9802449688, 0.0, 278120.0310219585, 0.0, 0.0, 0.0, 0.0, 0.0], [0.0, 0.0, 58449.9901020615, 1693600.1012121583, 9976702.402735543, 0.0, 0.0, 0.0, 0.0, 0.0, 0.0, 0.0, 0.0, 0.0, 0.0, 0.0, 0.0, 0.0, 0.0, 200510.12728234613], [289120.1711936751, 507290.1807608378, 182549.9793484337, 1509000.3815776736, 10615999.99976248, 0.0, 0.0, 0.0, 0.0, 0.0, 0.0, 1626200.6097127013, 0.0, 0.0, 0.0, 0.0, 0.0, 0.0, 0.0, 0.0], [0.0, 87466.95806173481, 5278.200429744308, 0.0, 0.0, 0.0, 0.0, 0.0, 0.0, 1018300.0184830159, 0.0, 0.0, 0.0, 0.0, 0.0, 0.0, 0.0, 0.0, 0.0, 766080.4132127404]], [[0.0, 27138.99733238951, 89529.95123360465, 2068500.7356740327, 4652400.160443177, 1233999.996739854, 8933898.665460741, 1581400.6915711164, 1117299.986702576, 323670.17115491105, 0.0, 0.0, 0.0, 0.0, 0.0, 0.0, 0.0, 0.0, 0.0, 1463099.586704328], [0.0, 0.0, 520069.9302217169, 682089.926197027, 567300.0124078804, 198070.10594731392, 2232600.796011125, 1424100.8341826792, 526519.8182967763, 0.0, 0.0, 0.0, 0.0, 0.0, 0.0, 0.0, 0.0, 0.0, 0.0, 1204300.7160944648], [0.0, 0.0, 11770.999603150516, 129849.99473891646, 161369.96877081893, 136769.95644114038, 188569.94414887586, 465310.1654909438, 285089.92101515713, 184330.07085725653, 0.0, 0.0, 0.0, 0.0, 0.0, 0.0, 0.0, 0.0, 0.0, 31108.992675450547], [0.0, 0.0, 25610.999562321802, 4084497.4167741933, 6429698.509240131, 1063399.4760321986, 998459.3588194582, 285290.12995589885, 649230.2021632997, 405890.1150913406, 294050.1742790011, 0.0, 0.0, 88700.05754265601, 72350.02626281665, 0.0, 0.0, 0.0, 0.0, 2192399.499845796], [0.0, 0.0, 850749.9878363056, 1824898.8497188357, 8630003.955635123, 6942097.322348491, 625209.7017052483, 991959.6282362549, 0.0, 0.0, 0.0, 0.0, 0.0, 0.0, 0.0, 0.0, 0.0, 0.0, 0.0, 923599.5086224732], [0.0, 0.0, 3031.5998183298484, 70164.02934087564, 124389.99801919903, 479779.86582472856, 2771601.5548163364, 40056.0080494394, 259330.1302910419, 0.0, 0.0, 0.0, 0.0, 0.0, 0.0, 0.0, 0.0, 0.0, 0.0, 607400.2176904782]], [[0.0, 231720.05548335324, 98968.03816254062, 150539.97798107032, 323339.98722542287, 272930.14636105637, 0.0, 0.0, 0.0, 0.0, 0.0, 0.0, 0.0, 0.0, 0.0, 0.0, 0.0, 0.0, 0.0, 298379.8259783128], [0.0, 270809.8671637681, 345929.80144973175, 0.0, 0.0, 119679.96227375719, 0.0, 115449.93857780915, 0.0, 0.0, 0.0, 0.0, 0.0, 0.0, 0.0, 0.0, 0.0, 0.0, 0.0, 404149.85094077844], [0.0, 71012.0413785466, 124530.02570434267, 48866.01405685682, 57436.984191682874, 72633.03880369544, 0.0, 0.0, 0.0, 0.0, 0.0, 0.0, 0.0, 0.0, 0.0, 0.0, 0.0, 0.0, 0.0, 200910.01555248591], [0.0, 0.0, 0.0, 395819.82024258835, 533699.8572936744, 0.0, 0.0, 0.0, 0.0, 0.0, 0.0, 0.0, 0.0, 0.0, 0.0, 0.0, 0.0, 0.0, 0.0, 158080.08475757463], [0.0, 0.0, 237270.0781717399, 443510.23106732505, 588710.2332752247, 741419.9140747838, 0.0, 0.0, 0.0, 0.0, 0.0, 0.0, 0.0, 0.0, 0.0, 0.0, 0.0, 0.0, 0.0, 31447.996764638014], [0.0, 0.0, 130959.93179551062, 108319.94230255304, 120360.042028901, 75686.0019796961, 0.0, 0.0, 0.0, 0.0, 0.0, 0.0, 0.0, 0.0, 0.0, 0.0, 0.0, 0.0, 0.0, 0.0]], [[0.0, 0.0, 0.0, 179270.00564857965, 98189.98008198412, 0.0, 0.0, 0.0, 0.0, 0.0, 0.0, 0.0, 0.0, 0.0, 0.0, 0.0, 0.0, 0.0, 0.0, 0.0], [0.0, 0.0, 28782.00668484837, 87681.03392210377, 4587.399160923327, 0.0, 0.0, 0.0, 0.0, 0.0, 0.0, 0.0, 0.0, 0.0, 0.0, 0.0, 0.0, 0.0, 0.0, 0.0], [0.0, 0.0, 22608.993537167862, 77487.0064892959, 49083.01632537995, 0.0, 0.0, 0.0, 0.0, 0.0, 0.0, 0.0, 0.0, 0.0, 0.0, 0.0, 0.0, 0.0, 0.0, 0.0], [0.0, 0.0, 0.0, 148919.93850577387, 75637.98710366561, 0.0, 0.0, 0.0, 0.0, 0.0, 0.0, 0.0, 0.0, 0.0, 0.0, 0.0, 0.0, 0.0, 0.0, 0.0], [0.0, 0.0, 22124.00281069597, 144420.06285721366, 188499.90227670711, 121859.99325069899, 0.0, 0.0, 0.0, 0.0, 0.0, 0.0, 0.0, 0.0, 0.0, 0.0, 0.0, 0.0, 0.0, 0.0], [0.0, 0.0, 0.0, 75949.0216458138, 17622.001086540993, 0.0, 0.0, 0.0, 0.0, 0.0, 0.0, 0.0, 0.0, 0.0, 0.0, 0.0, 0.0, 0.0, 0.0, 0.0]], [[0.0, 0.0, 0.0, 3114201.2748542656, 2171399.559203851, 846070.4311742455, 0.0, 0.0, 0.0, 0.0, 0.0, 0.0, 0.0, 0.0, 0.0, 0.0, 0.0, 0.0, 0.0, 2129699.8686485663], [0.0, 0.0, 6045800.990877051, 1446799.5964245037, 474649.9613122981, 1220499.2010143755, 0.0, 0.0, 0.0, 0.0, 0.0, 0.0, 0.0, 0.0, 0.0, 0.0, 0.0, 0.0, 0.0, 3580000.2064240384], [0.0, 0.0, 3084098.62369741, 2697599.99865969, 1094200.1591534517, 1172000.3175676134, 216849.9267036748, 0.0, 0.0, 0.0, 0.0, 0.0, 0.0, 0.0, 0.0, 0.0, 0.0, 0.0, 0.0, 686989.6412424011], [0.0, 0.0, 0.0, 4850196.913854117, 4047899.1324032415, 1142700.4332096032, 0.0, 0.0, 0.0, 0.0, 0.0, 0.0, 0.0, 0.0, 0.0, 40857.994183091316, 0.0, 0.0, 0.0, 2093799.852271772], [0.0, 0.0, 7047602.379039821, 3494101.894841815, 3301699.819283059, 1139699.5282550207, 0.0, 0.0, 0.0, 0.0, 0.0, 0.0, 0.0, 0.0, 0.0, 0.0, 0.0, 0.0, 0.0, 1845199.9912511858], [0.0, 0.0, 2354601.232867551, 1734599.8870132375, 2308299.7016447163, 1462799.7960812282, 0.0, 0.0, 0.0, 0.0, 0.0, 0.0, 0.0, 0.0, 0.0, 0.0, 0.0, 0.0, 0.0, 809920.3048379687]], [[0.0, 0.0, 0.0, 68001.99304774086, 758740.4830157126, 1513800.008948124, 5702099.684046584, 1629799.3051008114, 406530.2635347779, 0.0, 0.0, 0.0, 0.0, 0.0, 0.0, 0.0, 0.0, 0.0, 0.0, 0.0], [0.0, 0.0, 0.0, 0.0, 93392.97277654057, 4563598.183896819, 3187800.225449305, 738489.9847373415, 47430.99884935004, 0.0, 0.0, 0.0, 0.0, 0.0, 0.0, 0.0, 0.0, 0.0, 0.0, 0.0], [0.0, 0.0, 0.0, 71761.96875539032, 156360.0895031672, 276780.07814517623, 596109.9009271504, 212810.13135610978, 58257.005654186, 0.0, 0.0, 0.0, 0.0, 0.0, 0.0, 0.0, 0.0, 0.0, 0.0, 0.0], [0.0, 0.0, 0.0, 122609.99289262608, 727320.0943664213, 1127099.3038023233, 3917300.0861312794, 2844698.118306475, 339199.98487315536, 0.0, 0.0, 0.0, 0.0, 0.0, 0.0, 0.0, 0.0, 0.0, 0.0, 0.0], [0.0, 0.0, 0.0, 103189.98766941606, 745939.6660931229, 1287300.565492991, 2043099.393646842, 1571299.333020823, 0.0, 0.0, 0.0, 0.0, 0.0, 0.0, 0.0, 0.0, 0.0, 0.0, 0.0, 0.0], [0.0, 0.0, 0.0, 30882.994572505773, 242489.98017802872, 985219.5155968679, 1393299.7428553808, 143600.0474191486, 0.0, 0.0, 0.0, 0.0, 0.0, 0.0, 0.0, 0.0, 0.0, 0.0, 0.0, 0.0]], [[0.0, 0.0, 0.0, 3002.7005058030463, 282259.9004907795, 578299.9733203393, 0.0, 0.0, 0.0, 0.0, 0.0, 0.0, 0.0, 0.0, 0.0, 0.0, 0.0, 0.0, 0.0, 0.0], [0.0, 0.0, 0.0, 19677.005995212847, 0.0, 327800.00707221037, 0.0, 0.0, 0.0, 0.0, 0.0, 0.0, 0.0, 0.0, 0.0, 0.0, 0.0, 0.0, 0.0, 0.0], [0.0, 0.0, 0.0, 19195.002797576806, 20937.004104447922, 30059.99085708507, 0.0, 0.0, 0.0, 0.0, 0.0, 0.0, 0.0, 0.0, 0.0, 0.0, 0.0, 0.0, 0.0, 0.0], [0.0, 0.0, 0.0, 133790.07681846732, 302920.16834004555, 745420.1228322461, 0.0, 0.0, 0.0, 0.0, 0.0, 0.0, 0.0, 0.0, 0.0, 0.0, 0.0, 0.0, 0.0, 0.0], [0.0, 0.0, 0.0, 40052.00985324353, 408859.8296702288, 388400.2085920826, 202249.99059442975, 0.0, 0.0, 0.0, 0.0, 0.0, 0.0, 0.0, 0.0, 0.0, 0.0, 0.0, 0.0, 0.0], [0.0, 0.0, 0.0, 10212.999717008992, 96210.03574126327, 158630.0645641416, 0.0, 0.0, 0.0, 0.0, 0.0, 0.0, 0.0, 0.0, 0.0, 0.0, 0.0, 0.0, 0.0, 0.0]], [[34894.004913263554, 76551033.52113679, 5328699.953643461, 9690498.28373686, 8415000.111527288, 845300.0911962916, 0.0, 0.0, 0.0, 0.0, 0.0, 0.0, 0.0, 0.0, 0.0, 0.0, 0.0, 0.0, 0.0, 0.0], [26405986.789128, 64836980.52728554, 32999017.155136302, 2506701.103054801, 310979.9129172906, 2785199.8883360843, 0.0, 0.0, 0.0, 0.0, 0.0, 0.0, 0.0, 0.0, 0.0, 0.0, 0.0, 0.0, 0.0, 0.0], [1653099.4629538858, 0.0, 12020005.746653955, 9187997.60513824, 5705002.784541666, 1480700.5854016219, 0.0, 0.0, 0.0, 0.0, 0.0, 0.0, 0.0, 0.0, 0.0, 0.0, 0.0, 0.0, 0.0, 0.0], [118810032.1914483, 445809.9868342257, 13542998.408860426, 15432994.57731281, 6625997.002086584, 1199800.1114853793, 688459.8522304991, 0.0, 0.0, 0.0, 0.0, 0.0, 0.0, 0.0, 0.0, 0.0, 0.0, 0.0, 0.0, 0.0], [30485017.95665717, 46839989.284241654, 38073991.03891871, 8496405.374756288, 6365796.644003878, 3924697.444381916, 553890.3199748001, 0.0, 0.0, 0.0, 0.0, 0.0, 0.0, 0.0, 0.0, 0.0, 0.0, 0.0, 0.0, 0.0], [7034895.488287458, 7668403.602068759, 15945998.027851004, 5334903.1134637445, 2951098.69573909, 1769499.0051822683, 0.0, 0.0, 0.0, 0.0, 0.0, 0.0, 0.0, 0.0, 0.0, 0.0, 0.0, 0.0, 0.0, 0.0]], [[0.0, 0.0, 0.0, 0.0, 0.0, 129870.08184344378, 181080.10717295014, 139809.92164630012, 133890.05133439624, 237449.89126788403, 0.0, 0.0, 0.0, 0.0, 0.0, 0.0, 0.0, 0.0, 0.0, 1270999.9826735272], [0.0, 0.0, 0.0, 0.0, 0.0, 601559.9523024877, 0.0, 0.0, 0.0, 53362.01556866574, 0.0, 0.0, 0.0, 0.0, 0.0, 0.0, 0.0, 0.0, 0.0, 3083001.990015357], [0.0, 0.0, 0.0, 0.0, 0.0, 0.0, 0.0, 0.0, 66807.0099585129, 35266.001985095114, 0.0, 0.0, 0.0, 0.0, 0.0, 0.0, 0.0, 0.0, 0.0, 124369.9361090569], [0.0, 0.0, 0.0, 0.0, 69102.95957846408, 888500.4799465052, 285499.9168797999, 192000.01791537233, 248580.10155724446, 420029.7268227774, 0.0, 0.0, 0.0, 0.0, 0.0, 0.0, 0.0, 0.0, 0.0, 1003700.4104565253], [0.0, 0.0, 0.0, 49351.00007262252, 28251.994494024562, 344430.22632667905, 474200.2408457334, 0.0, 0.0, 0.0, 0.0, 0.0, 0.0, 0.0, 0.0, 0.0, 0.0, 0.0, 0.0, 1255099.9263130128], [0.0, 0.0, 0.0, 0.0, 49410.99748331336, 105210.03785872106, 0.0, 0.0, 86165.97657784069, 5639.499401453304, 0.0, 0.0, 0.0, 0.0, 0.0, 0.0, 0.0, 0.0, 0.0, 67952.02527673762]], [[0.0, 0.0, 52443.01392997366, 376140.01302448526, 840750.5430257996, 1155000.0792855327, 531639.9889822182, 79992.05251694426, 0.0, 0.0, 0.0, 0.0, 0.0, 0.0, 0.0, 0.0, 0.0, 0.0, 0.0, 404610.1595198337], [0.0, 0.0, 95140.95260497167, 184520.00870317657, 173020.0194028891, 929079.9793392027, 323510.1698816736, 0.0, 0.0, 0.0, 0.0, 0.0, 0.0, 0.0, 0.0, 0.0, 0.0, 0.0, 0.0, 356870.16032111255], [0.0, 0.0, 60584.99763523234, 150280.07754869031, 120929.94019619835, 116619.96182086885, 55003.008063572495, 0.0, 0.0, 0.0, 0.0, 0.0, 0.0, 0.0, 0.0, 0.0, 0.0, 0.0, 0.0, 156809.93700532548], [0.0, 0.0, 2283.1996129159843, 518510.1122759131, 1136700.500313248, 1221600.1637852574, 278659.9630357475, 14668.998027568376, 0.0, 0.0, 0.0, 0.0, 0.0, 0.0, 0.0, 0.0, 0.0, 0.0, 0.0, 388830.24036888307], [0.0, 0.0, 80075.96007931016, 266309.99307344324, 1047600.5053032471, 1132000.4649055724, 657920.0711044763, 18974.996775144195, 0.0, 0.0, 0.0, 0.0, 0.0, 0.0, 0.0, 0.0, 0.0, 0.0, 0.0, 247589.91064869027], [0.0, 0.0, 6939.4005127694445, 150040.06317481524, 309759.99738871504, 523299.8101541657, 146459.95275442238, 0.0, 0.0, 0.0, 0.0, 0.0, 0.0, 0.0, 0.0, 0.0, 0.0, 0.0, 0.0, 147249.95932749633]], [[0.0, 0.0, 229030.10005623754, 954380.0829221134, 374760.0988066199, 0.0, 0.0, 0.0, 0.0, 0.0, 0.0, 0.0, 0.0, 0.0, 0.0, 0.0, 0.0, 0.0, 0.0, 0.0], [0.0, 621959.8258345812, 2455800.9839935186, 339929.944683176, 225850.02845838288, 0.0, 0.0, 0.0, 0.0, 0.0, 0.0, 0.0, 0.0, 0.0, 0.0, 0.0, 0.0, 0.0, 0.0, 0.0], [0.0, 0.0, 579759.8216260233, 898640.0283129888, 484860.07609977474, 159209.95044795872, 0.0, 0.0, 0.0, 0.0, 0.0, 0.0, 0.0, 0.0, 0.0, 0.0, 0.0, 0.0, 0.0, 0.0], [0.0, 0.0, 508629.94289598876, 1955400.3561472108, 1263400.6947498645, 727750.0460123759, 0.0, 0.0, 0.0, 0.0, 0.0, 0.0, 0.0, 0.0, 0.0, 0.0, 0.0, 0.0, 0.0, 0.0], [0.0, 0.0, 2323900.8237155536, 756289.8387864003, 1282900.1704075048, 353609.84833266935, 0.0, 0.0, 0.0, 0.0, 0.0, 0.0, 0.0, 0.0, 0.0, 0.0, 0.0, 0.0, 0.0, 0.0], [0.0, 0.0, 513500.1028711099, 583330.324815215, 403770.13231142086, 202820.06363114697, 0.0, 0.0, 0.0, 0.0, 0.0, 0.0, 0.0, 0.0, 0.0, 0.0, 0.0, 0.0, 0.0, 0.0]], [[0.0, 0.0, 0.0, 1035799.3732872901, 2605001.657896411, 3417400.185678946, 4713799.419521444, 1763599.5093265607, 50538.003801275576, 0.0, 0.0, 0.0, 0.0, 0.0, 0.0, 0.0, 0.0, 0.0, 0.0, 0.0], [0.0, 0.0, 51635.01590230851, 292789.81433526194, 298220.10355275136, 3019401.585899431, 3168598.0089012417, 700029.9102544651, 48568.00175559254, 0.0, 0.0, 0.0, 0.0, 0.0, 0.0, 0.0, 0.0, 0.0, 0.0, 0.0], [0.0, 0.0, 73305.04700769045, 611090.0520564198, 628259.7325871944, 1179199.4859876267, 965450.1275822641, 654000.2129870077, 40400.99041266675, 0.0, 0.0, 0.0, 0.0, 0.0, 0.0, 0.0, 0.0, 0.0, 0.0, 0.0], [0.0, 0.0, 0.0, 1704699.5278251455, 3396599.390654739, 544979.8449642037, 939959.7011804017, 1443299.6352690682, 401600.15763267915, 0.0, 0.0, 0.0, 0.0, 0.0, 0.0, 0.0, 0.0, 0.0, 0.0, 0.0], [0.0, 0.0, 86565.95636492933, 629169.9012487509, 3599001.4928238057, 3613700.772243092, 436170.11533565674, 393459.98360746045, 0.0, 0.0, 0.0, 0.0, 0.0, 0.0, 0.0, 0.0, 0.0, 0.0, 0.0, 0.0], [0.0, 0.0, 54164.0167023441, 343119.9178233746, 1246700.403613602, 2706201.6431151107, 1435499.293671182, 163350.10765348046, 0.0, 0.0, 0.0, 0.0, 0.0, 0.0, 0.0, 0.0, 0.0, 0.0, 0.0, 0.0]], [[0.0, 0.0, 65380.01102791743, 550150.0527333625, 1413299.1603012371, 255349.94805421, 99651.95167844153, 0.0, 0.0, 0.0, 0.0, 0.0, 0.0, 0.0, 0.0, 0.0, 0.0, 0.0, 0.0, 834530.1865486588], [0.0, 0.0, 229000.12495934786, 455249.83854967746, 225000.0521088684, 349879.8585196434, 117469.9563139187, 0.0, 0.0, 0.0, 0.0, 0.0, 20922.00667821474, 0.0, 0.0, 0.0, 0.0, 0.0, 0.0, 880329.739193409], [0.0, 0.0, 45590.999260722856, 164840.08076151568, 91563.00494098169, 130720.00787991931, 0.0, 0.0, 0.0, 0.0, 0.0, 0.0, 0.0, 0.0, 0.0, 0.0, 0.0, 0.0, 0.0, 68347.016410326], [0.0, 0.0, 129640.03951979072, 959229.950595603, 1206399.4371926615, 901540.0201433785, 0.0, 54704.00730172625, 0.0, 0.0, 0.0, 0.0, 0.0, 0.0, 0.0, 0.0, 0.0, 0.0, 0.0, 1097600.6269379295], [0.0, 0.0, 317190.0895767438, 794849.7892407983, 1654999.7632761963, 1058500.0156499792, 0.0, 58002.012984388566, 0.0, 0.0, 0.0, 0.0, 0.0, 0.0, 0.0, 0.0, 0.0, 0.0, 0.0, 1307099.7839965846], [0.0, 0.0, 22006.004241374154, 122639.9849922425, 235760.10295048484, 696660.0023425149, 0.0, 0.0, 0.0, 0.0, 0.0, 0.0, 0.0, 0.0, 0.0, 0.0, 0.0, 0.0, 0.0, 690740.0165651278]], [[0.0, 0.0, 0.0, 0.0, 0.0, 0.0, 0.0, 0.0, 0.0, 0.0, 326489.9368938451, 504539.8477449567, 407460.06140234024, 473449.77738061704, 482089.8367174927, 652789.9767112905, 656669.5896238171, 270280.14150659146, 794499.9372137428, 43879013.03611086], [0.0, 0.0, 0.0, 0.0, 0.0, 0.0, 0.0, 0.0, 0.0, 0.0, 79065.02069726808, 0.0, 0.0, 125949.99419364202, 107639.99026127547, 163070.03072378822, 0.0, 0.0, 0.0, 68447017.34397979], [0.0, 0.0, 0.0, 0.0, 0.0, 0.0, 0.0, 0.0, 0.0, 143360.08874253105, 301169.9284878304, 626390.3319953553, 263329.8768079521, 289570.03238261933, 112500.0260544342, 83508.97923001013, 101790.03031630653, 76608.95651042521, 29574.008888582208, 26714005.792438444], [0.0, 0.0, 0.0, 0.0, 0.0, 0.0, 0.0, 0.0, 0.0, 0.0, 392279.9028267574, 294999.8795803757, 431779.84321061824, 648560.1921277759, 565369.7701626463, 579710.0013020873, 863860.0012849668, 665909.6354631038, 914689.9029391612, 45577011.060367964], [0.0, 0.0, 0.0, 0.0, 0.0, 0.0, 0.0, 0.0, 0.0, 0.0, 0.0, 370360.18585548806, 425179.89387044514, 1409699.4499768026, 231839.870726448, 257529.91290364065, 271679.8421097908, 214190.1083435305, 505320.2186408878, 51591029.857707165], [0.0, 0.0, 0.0, 0.0, 0.0, 0.0, 0.0, 0.0, 0.0, 149369.90415994945, 86407.02142853264, 407260.2574368037, 289899.8396801669, 110909.95896341537, 0.0, 81506.02340832118, 98423.01357514565, 0.0, 79658.0360287037, 19396992.037872046]], [[0.0, 12051.999518866816, 41557.9909254313, 26988.006238689748, 208139.94937581848, 35661.00694830048, 80977.04460978066, 0.0, 0.0, 2111.7004002837475, 0.0, 0.0, 0.0, 0.0, 0.0, 0.0, 0.0, 0.0, 0.0, 6825.699045103265], [4235.299534412572, 14185.004324619385, 6416.600731555527, 19223.001537373853, 77013.02206314993, 673049.6784855822, 306719.95395984594, 72291.98879626213, 0.0, 0.0, 0.0, 0.0, 0.0, 0.0, 0.0, 0.0, 0.0, 0.0, 0.0, 28656.993119042167], [3816.9001477572024, 0.0, 622.8000275455482, 146489.96870097436, 17885.005480902684, 3290.3009456438303, 28599.99253520852, 5977.498841541177, 0.0, 1837.3994543198958, 0.0, 0.0, 0.0, 0.0, 0.0, 0.0, 0.0, 0.0, 0.0, 11979.996282541173], [0.0, 0.0, 100519.9720764302, 72834.97391520596, 298069.9249140771, 15770.998029104452, 176760.05015454395, 29426.99182851964, 7223.500401972223, 2898.6997497707985, 0.0, 770.9401648233396, 0.0, 0.0, 0.0, 0.0, 0.0, 0.0, 0.0, 0.0], [0.0, 0.0, 20028.996915325613, 104240.03443209117, 196459.94299061428, 67013.03279966378, 155079.97585287137, 22571.00441850424, 1242.8003952005554, 0.0, 0.0, 0.0, 0.0, 0.0, 0.0, 0.0, 0.0, 0.0, 0.0, 53052.994358969336], [0.0, 5734.297939723538, 3046.9994409770416, 2300.1997096315495, 47035.99816257437, 84530.01350740987, 173879.94393620777, 11882.00302096284, 1675.1000014992696, 0.0, 0.0, 0.0, 0.0, 0.0, 0.0, 0.0, 0.0, 0.0, 0.0, 26394.996239189404]], [[0.0, 11423.002674870175, 0.0, 0.0, 0.0, 36586.003501521765, 510980.17392744205, 128409.99270598544, 96328.01924024773, 2943.5008726013307, 0.0, 0.0, 0.0, 9135.298151757004, 40262.99354874974, 0.0, 0.0, 0.0, 0.0, 725950.1861433481], [23202.00257633702, 8370.601202589954, 0.0, 0.0, 0.0, 169980.02804301475, 730270.3901114578, 437400.1107153732, 49064.00660988322, 21426.99893682098, 0.0, 0.0, 0.0, 0.0, 5326.798969273912, 6136.001626818036, 4853.501087934771, 0.0, 0.0, 1676400.2371563597], [0.0, 1071.6999073893915, 0.0, 0.0, 0.0, 50296.01332521198, 25019.005961633535, 102789.9492597699, 6474.799215660789, 20796.996945481435, 0.0, 0.0, 0.0, 0.0, 0.0, 0.0, 0.0, 0.0, 0.0, 273550.0397883629], [0.0, 0.0, 0.0, 0.0, 0.0, 37036.99962865467, 51507.006676572935, 185740.11014575232, 212500.0271481373, 4052.799418989571, 0.0, 0.0, 0.0, 0.0, 0.0, 0.0, 0.0, 0.0, 0.0, 1407500.1057265946], [0.0, 0.0, 0.0, 0.0, 23581.99658912913, 217259.99592123, 344330.06284974393, 579250.3318335899, 6266.898361922765, 0.0, 0.0, 0.0, 0.0, 0.0, 36165.998929998845, 0.0, 0.0, 0.0, 0.0, 1969300.9484783811], [0.0, 0.0, 0.0, 0.0, 10147.997931537522, 159950.0546705241, 486770.22239893075, 267200.1310818765, 12151.001189020604, 5724.000608123393, 0.0, 0.0, 0.0, 0.0, 0.0, 0.0, 0.0, 0.0, 0.0, 278220.06229299016]], [[0.0, 0.0, 28642.997329107173, 260909.99197191768, 159149.9733689381, 133439.95853218145, 228140.10399915752, 0.0, 0.0, 0.0, 0.0, 0.0, 0.0, 0.0, 0.0, 0.0, 0.0, 0.0, 0.0, 710809.8165005996], [0.0, 0.0, 226639.98409171565, 55058.01053071293, 19213.003666071472, 281580.06038040057, 0.0, 0.0, 0.0, 0.0, 0.0, 0.0, 0.0, 0.0, 0.0, 0.0, 0.0, 0.0, 0.0, 2427501.0685133836], [0.0, 0.0, 70564.04188955536, 14788.998632677012, 51370.99439715071, 134669.92938142442, 1203899.5566610475, 0.0, 0.0, 0.0, 0.0, 0.0, 0.0, 0.0, 0.0, 0.0, 0.0, 0.0, 0.0, 200910.01555248591], [0.0, 0.0, 60205.008900035216, 125189.99037907935, 78615.98689313262, 217510.03397071938, 0.0, 0.0, 138239.90925298815, 0.0, 0.0, 56836.00457727001, 0.0, 0.0, 0.0, 0.0, 0.0, 0.0, 0.0, 304399.95077968814], [0.0, 0.0, 227219.91786649247, 341119.81849281414, 507610.1916786261, 453670.2592210139, 0.0, 0.0, 0.0, 0.0, 0.0, 0.0, 0.0, 0.0, 0.0, 0.0, 0.0, 0.0, 0.0, 470449.82581880846], [0.0, 0.0, 78498.00399788276, 130139.92753913315, 162389.9709231037, 72300.97339502466, 0.0, 0.0, 0.0, 0.0, 0.0, 0.0, 0.0, 0.0, 0.0, 0.0, 0.0, 0.0, 0.0, 379370.2415078563]], [[0.0, 0.0, 0.0, 417649.7734777538, 365870.17517444864, 0.0, 163979.9806624424, 0.0, 0.0, 0.0, 0.0, 0.0, 0.0, 0.0, 0.0, 0.0, 0.0, 0.0, 0.0, 618309.8015248924], [0.0, 0.0, 32126.996467058063, 95736.00007907882, 14257.00338841066, 742449.8477229915, 217749.9949798316, 149369.90415994945, 0.0, 0.0, 0.0, 0.0, 0.0, 0.0, 0.0, 0.0, 0.0, 0.0, 0.0, 0.0], [0.0, 0.0, 0.0, 436000.03643499926, 313080.0771633143, 82780.95891203205, 79798.01561044513, 0.0, 0.0, 0.0, 0.0, 0.0, 0.0, 0.0, 0.0, 0.0, 0.0, 0.0, 0.0, 68375.03377033914], [0.0, 0.0, 0.0, 128580.0427545356, 121149.97319306369, 607389.7807501656, 0.0, 0.0, 0.0, 0.0, 0.0, 0.0, 0.0, 0.0, 0.0, 0.0, 0.0, 0.0, 0.0, 164639.92447769616], [0.0, 0.0, 386189.7692334016, 215869.94362731263, 280810.144581972, 820499.5176194411, 512740.311175912, 0.0, 0.0, 0.0, 0.0, 0.0, 0.0, 0.0, 0.0, 0.0, 0.0, 0.0, 0.0, 312229.81021957455], [0.0, 0.0, 120970.07675616826, 54841.99184966218, 314840.00449599716, 538510.2463740614, 0.0, 63451.98689700493, 0.0, 0.0, 0.0, 0.0, 0.0, 0.0, 0.0, 0.0, 0.0, 0.0, 0.0, 0.0]], [[0.0, 0.0, 0.0, 0.0, 44665.00955129623, 115680.03352956106, 193249.9050843127, 17902.99678293095, 0.0, 0.0, 0.0, 0.0, 0.0, 0.0, 0.0, 0.0, 0.0, 0.0, 0.0, 79982.00628451287], [0.0, 0.0, 0.0, 0.0, 0.0, 284130.04300415143, 98174.01447881876, 0.0, 0.0, 0.0, 0.0, 0.0, 0.0, 0.0, 0.0, 0.0, 0.0, 0.0, 0.0, 344229.9261152496], [0.0, 0.0, 0.0, 0.0, 0.0, 0.0, 43961.00780611858, 0.0, 0.0, 0.0, 0.0, 0.0, 0.0, 0.0, 0.0, 0.0, 0.0, 0.0, 0.0, 64806.00991164265], [0.0, 0.0, 0.0, 0.0, 65894.03171216894, 0.0, 149889.97707224623, 0.0, 135370.02944887686, 0.0, 0.0, 0.0, 0.0, 0.0, 0.0, 0.0, 0.0, 0.0, 0.0, 178180.0143791549], [0.0, 0.0, 0.0, 0.0, 87481.99254250013, 300890.1450929099, 42674.999621302435, 0.0, 0.0, 0.0, 0.0, 0.0, 0.0, 0.0, 0.0, 0.0, 0.0, 0.0, 0.0, 221970.1186169478], [0.0, 0.0, 0.0, 0.0, 17718.998588243958, 0.0, 0.0, 131569.93030976565, 0.0, 0.0, 0.0, 0.0, 0.0, 0.0, 0.0, 0.0, 0.0, 0.0, 0.0, 132339.9679762969]], [[0.0, 0.0, 0.0, 94357.04842442326, 1144100.2255096089, 5006996.929412695, 30344001.031528704, 12055001.62812862, 3381499.875575271, 817020.493109081, 107119.97696680883, 57781.013136745976, 0.0, 18147.00407456161, 0.0, 0.0, 0.0, 0.0, 0.0, 0.0], [0.0, 0.0, 85393.00172499486, 0.0, 394790.2541254373, 11293993.340821726, 23058991.318198837, 6604002.0160635365, 1473200.5190738824, 206300.04494927754, 0.0, 0.0, 0.0, 0.0, 0.0, 0.0, 0.0, 4803.200110755556, 0.0, 0.0], [0.0, 0.0, 65460.01443182709, 194469.87479734965, 327499.8158787014, 1342200.4823313192, 3380999.2136155874, 5768902.979861419, 1640999.0352388823, 552580.3520568433, 0.0, 0.0, 0.0, 0.0, 0.0, 0.0, 0.0, 0.0, 0.0, 0.0], [0.0, 0.0, 0.0, 316519.8427435501, 1196600.2177810732, 4949101.500899365, 17750989.355355483, 15279996.848189523, 4166300.474684067, 882470.3495580368, 44921.995334617386, 0.0, 0.0, 0.0, 0.0, 0.0, 0.0, 0.0, 0.0, 0.0], [0.0, 0.0, 79689.95212513159, 193030.05383797627, 902230.3988256928, 6167096.412492444, 15922003.953143928, 9784695.268288648, 362089.8373004789, 100440.00152057363, 0.0, 0.0, 0.0, 8526.902352080608, 0.0, 0.0, 0.0, 0.0, 0.0, 0.0], [0.0, 0.0, 17375.99954467953, 138120.06857287878, 763479.8786295422, 7485002.098070255, 13452008.688412793, 5151599.114638475, 0.0, 116800.0292543679, 0.0, 0.0, 0.0, 0.0, 0.0, 0.0, 0.0, 0.0, 0.0, 0.0]], [[0.0, 0.0, 0.0, 0.0, 0.0, 0.0, 0.0, 0.0, 0.0, 0.0, 0.0, 331569.7853184539, 362349.86970742035, 754120.237156663, 1191600.513723578, 2996598.757001652, 6762400.729570333, 9801306.360486114, 7336204.781759601, 45578999.477580205], [0.0, 0.0, 0.0, 0.0, 0.0, 0.0, 0.0, 0.0, 0.0, 0.0, 0.0, 208959.93389012388, 170020.0342180323, 269410.0174793884, 321980.05320464575, 180750.03487806945, 941099.9449836003, 0.0, 1615499.093060284, 35282995.401208654], [0.0, 0.0, 0.0, 0.0, 0.0, 0.0, 0.0, 0.0, 0.0, 0.0, 0.0, 0.0, 42780.01239333339, 110730.04161088928, 189820.08796374127, 429870.0373379061, 1189599.8830538983, 3840198.1668540114, 647069.9525588464, 6532397.447087393], [1717099.4044344965, 2245700.183255653, 74543.98733525602, 0.0, 0.0, 0.0, 0.0, 0.0, 0.0, 0.0, 0.0, 485019.71656179655, 1196699.8850468618, 2999698.412864682, 9401796.347839233, 5589602.538878894, 8615104.645899655, 12236998.4971878, 3492102.2462830464, 17849994.8224571], [974440.5400743518, 931869.9670620171, 291709.8952609124, 0.0, 0.0, 0.0, 0.0, 0.0, 0.0, 0.0, 0.0, 480689.685062671, 1905799.8466984567, 2807199.314733312, 5665699.40284171, 6868797.156570668, 6434902.907724634, 5787802.852038958, 3164298.696692362, 19372004.93783376], [105509.93672204384, 0.0, 0.0, 0.0, 0.0, 0.0, 0.0, 0.0, 0.0, 0.0, 0.0, 249460.1127973045, 305119.9591395169, 410650.2298440047, 824179.657657297, 368060.1572652846, 1290700.348535547, 915700.217712237, 404149.85094077844, 5251197.185343378]], [[0.0, 2531800.5569466166, 2286800.2302999985, 7291503.06190632, 15597006.754026549, 14445995.997690367, 10921001.897378573, 2727400.396070676, 94042.96012722913, 56901.001310216845, 0.0, 2844.399554329927, 1699.8004451143813, 1412.3999795660566, 1550.7999087771143, 2085.200593014892, 0.0, 0.0, 0.0, 2082.4993067651244], [51426.98802591413, 2542201.6143483985, 5348900.736130502, 3478099.898827303, 1991300.639774362, 21954014.065064233, 7590002.972642875, 1600099.035013431, 128209.99318208371, 33760.99586218666, 0.0, 2130.3000040022584, 0.0, 0.0, 0.0, 0.0, 1639.700241250329, 0.0, 0.0, 199360.03621693698], [0.0, 120520.06912931426, 1368299.9475007693, 2502800.1934761796, 2683698.3503476717, 4211601.719135063, 2385700.899688593, 1313900.1305405654, 52037.01656384277, 6769.199824335878, 0.0, 0.0, 0.0, 0.0, 0.0, 0.0, 0.0, 0.0, 0.0, 17038.998140704633], [0.0, 1695699.408843039, 3782198.9951350717, 14506991.856470676, 16383001.171268687, 13779995.48923695, 3953501.5237095747, 5170397.039553515, 284020.0021986475, 35563.99389892368, 1959.699359625781, 3382.7009383098166, 3822.1998271347093, 2715.2008193333113, 0.0, 19997.99982213676, 0.0, 0.0, 0.0, 1064399.5316558946], [0.0, 1026000.0140319748, 7306904.545525087, 7021301.796490681, 14398004.514406307, 17979002.56776871, 1346300.4711766758, 598550.1151413698, 0.0, 0.0, 2936.500564836198, 0.0, 1509.6002273636113, 0.0, 0.0, 0.0, 6980.49916626268, 0.0, 1832.19988702341, 219590.09120490588], [33517.99172067052, 88476.00721492681, 647689.6120124131, 1706300.4358135518, 5951098.226983174, 7080101.783712865, 2448600.533351029, 689389.7867986445, 0.0, 4190.798759069278, 0.0, 0.0, 0.0, 0.0, 0.0, 0.0, 0.0, 0.0, 0.0, 77542.03838725245]], [[0.0, 0.0, 0.0, 0.0, 214660.1283819496, 3609899.8197632497, 19709990.975027032, 13091006.435184678, 5295397.412720596, 1350700.4617318865, 664360.2080968454, 339960.0560860295, 154540.05704056338, 27129.992907302287, 14734.003193688233, 17083.998429288113, 16731.00212966077, 15864.003494239581, 22826.00387369386, 0.0], [0.0, 0.0, 0.0, 0.0, 42906.011340060206, 7249498.116586199, 15451001.096265862, 10562995.773568176, 2711401.5934174014, 255649.9060005776, 275319.8836843072, 166090.05202421136, 92164.06056494443, 40300.99171062807, 32075.007673295568, 25094.004258719677, 10031.002320065489, 15286.000052807085, 28539.992396368023, 0.0], [0.0, 0.0, 0.0, 0.0, 32361.9910297694, 821170.172736537, 3464300.24325024, 2916998.5532016684, 4408001.915019027, 49854.0130476934, 272380.06812790374, 168719.96319874964, 50138.9981893705, 37531.99115598845, 41413.98872741114, 9838.600517377508, 39878.99439065417, 5447.50107234883, 17143.00510214224, 0.0], [0.0, 0.0, 0.0, 0.0, 101839.9697317621, 3741600.640087217, 18632988.404160425, 23015011.856536284, 6403400.787097092, 183149.98026141274, 531439.7112135236, 293499.8234616191, 29964.99992818113, 95312.04599836223, 91319.04552432887, 93579.97351913553, 0.0, 0.0, 0.0, 0.0], [0.0, 0.0, 80814.05305914978, 0.0, 393960.1965625159, 3084800.0085428627, 10759004.128433812, 12170992.132402906, 418690.2392608954, 163139.8969125132, 241670.02044529328, 53251.01744041482, 21667.999617447393, 74751.03735754451, 85440.99573878704, 50333.99645239334, 23578.00626451344, 29984.00191914921, 40336.012501533725, 0.0], [0.0, 0.0, 0.0, 38582.00586240015, 296169.8876448618, 4370099.266077553, 16822992.83275633, 6681097.814138358, 1816500.4972476307, 331299.865005035, 213000.12772548717, 239560.00467170172, 68699.9662573769, 27141.993388495768, 20929.005948293438, 13653.004526512022, 10829.002150445393, 0.0, 7973.701152310716, 0.0]], [[0.0, 197930.05887572528, 113009.99502150276, 108350.01968673969, 184660.08880448015, 253979.9773029912, 0.0, 0.0, 0.0, 0.0, 0.0, 0.0, 0.0, 0.0, 0.0, 0.0, 0.0, 0.0, 0.0, 371929.8722972646], [2026501.2294891474, 918150.1570015647, 211269.9903525774, 50592.98918684556, 0.0, 246310.0894975792, 0.0, 0.0, 0.0, 0.0, 0.0, 0.0, 0.0, 0.0, 0.0, 0.0, 0.0, 0.0, 0.0, 463699.9707035065], [1953199.0219588373, 0.0, 67444.99657604839, 137269.93081414726, 111070.04912289142, 152059.99044850076, 0.0, 0.0, 0.0, 0.0, 0.0, 0.0, 0.0, 0.0, 0.0, 0.0, 0.0, 0.0, 0.0, 0.0], [3609298.5430909796, 0.0, 0.0, 109520.02762148247, 92569.97295429245, 326219.8398162157, 0.0, 0.0, 0.0, 0.0, 0.0, 0.0, 0.0, 0.0, 0.0, 0.0, 0.0, 0.0, 0.0, 0.0], [0.0, 1198300.4833167193, 285219.9854826051, 93912.9994960708, 147299.99950883747, 270330.1725830379, 366949.94870845723, 0.0, 0.0, 0.0, 0.0, 0.0, 0.0, 0.0, 0.0, 0.0, 0.0, 0.0, 0.0, 232669.84695276883], [1261299.5273836285, 1069399.813817376, 146689.973678083, 140739.96950816803, 129210.0417490882, 276630.0907038665, 122669.98442834121, 0.0, 0.0, 0.0, 0.0, 0.0, 0.0, 0.0, 0.0, 0.0, 0.0, 0.0, 0.0, 0.0]], [[0.0, 0.0, 0.0, 0.0, 46745.99416375436, 180060.0300529389, 897699.5709742459, 318569.80393472005, 0.0, 0.0, 0.0, 0.0, 0.0, 0.0, 0.0, 0.0, 0.0, 0.0, 0.0, 547309.878236662], [0.0, 0.0, 0.0, 0.0, 0.0, 1363999.5143339962, 314289.79870812653, 188279.97878281763, 0.0, 0.0, 0.0, 0.0, 0.0, 0.0, 0.0, 0.0, 0.0, 0.0, 0.0, 226740.08347487132], [0.0, 0.0, 0.0, 0.0, 13773.995973936295, 79159.04901057771, 0.0, 8922.998920300715, 0.0, 0.0, 0.0, 0.0, 0.0, 0.0, 0.0, 0.0, 0.0, 0.0, 0.0, 32965.01049004114], [0.0, 0.0, 0.0, 0.0, 120039.9909734097, 233749.89153571756, 529250.0078249896, 201489.89753758867, 0.0, 0.0, 0.0, 0.0, 0.0, 0.0, 0.0, 0.0, 0.0, 0.0, 0.0, 278659.9630357475], [0.0, 0.0, 0.0, 0.0, 42337.989752317946, 435029.8437489852, 382319.7596059555, 127109.91903309964, 0.0, 0.0, 0.0, 0.0, 0.0, 0.0, 0.0, 0.0, 0.0, 0.0, 0.0, 210760.020560261], [0.0, 0.0, 0.0, 0.0, 29642.001813156516, 201799.94000936643, 161020.0392398873, 0.0, 0.0, 0.0, 0.0, 0.0, 0.0, 0.0, 0.0, 0.0, 0.0, 0.0, 0.0, 44584.006858113615]], [[0.0, 0.0, 0.0, 0.0, 0.0, 0.0, 439619.937243262, 403950.0657999394, 373590.1649702816, 47340.00408128933, 0.0, 0.0, 0.0, 0.0, 0.0, 0.0, 0.0, 0.0, 0.0, 0.0], [0.0, 0.0, 0.0, 0.0, 0.0, 0.0, 631220.3185930959, 385230.0687125687, 61098.990794246674, 0.0, 5265.898323264275, 0.0, 0.0, 0.0, 0.0, 0.0, 0.0, 0.0, 0.0, 0.0], [0.0, 0.0, 0.0, 0.0, 0.0, 0.0, 0.0, 227939.91748290122, 297390.14207765576, 0.0, 0.0, 0.0, 0.0, 0.0, 0.0, 0.0, 0.0, 0.0, 0.0, 0.0], [0.0, 0.0, 0.0, 0.0, 0.0, 0.0, 136890.07362557575, 733540.0138468738, 134460.0019461292, 11303.00228976413, 0.0, 0.0, 0.0, 0.0, 0.0, 0.0, 0.0, 0.0, 0.0, 0.0], [0.0, 0.0, 0.0, 0.0, 0.0, 0.0, 159880.07510211793, 429169.8702241416, 25106.00035059576, 0.0, 0.0, 0.0, 0.0, 0.0, 0.0, 0.0, 0.0, 0.0, 0.0, 26724.00641828507], [0.0, 0.0, 0.0, 0.0, 0.0, 0.0, 190220.03090463608, 252869.96966235983, 66540.97983386427, 0.0, 0.0, 0.0, 0.0, 0.0, 0.0, 0.0, 0.0, 0.0, 0.0, 0.0]], [[0.0, 0.0, 0.0, 0.0, 166559.96441965704, 0.0, 0.0, 0.0, 0.0, 0.0, 0.0, 0.0, 0.0, 0.0, 0.0, 0.0, 0.0, 0.0, 0.0, 0.0], [0.0, 0.0, 508150.0418496273, 0.0, 0.0, 0.0, 0.0, 0.0, 0.0, 0.0, 0.0, 0.0, 0.0, 0.0, 0.0, 0.0, 0.0, 0.0, 0.0, 0.0], [0.0, 0.0, 156370.01205782255, 76937.00238079071, 0.0, 0.0, 0.0, 0.0, 0.0, 0.0, 0.0, 0.0, 0.0, 0.0, 0.0, 0.0, 0.0, 0.0, 0.0, 0.0], [0.0, 0.0, 0.0, 212279.88400870858, 210540.00904642374, 0.0, 0.0, 0.0, 0.0, 0.0, 0.0, 0.0, 0.0, 0.0, 0.0, 0.0, 0.0, 0.0, 0.0, 0.0], [0.0, 0.0, 763359.7693712557, 125979.97024281752, 387469.8474553607, 0.0, 0.0, 0.0, 0.0, 0.0, 0.0, 0.0, 0.0, 0.0, 0.0, 0.0, 0.0, 0.0, 0.0, 0.0], [0.0, 0.0, 60514.99284458153, 0.0, 89358.95846819719, 0.0, 0.0, 0.0, 0.0, 0.0, 0.0, 0.0, 0.0, 0.0, 0.0, 0.0, 0.0, 0.0, 0.0, 0.0]], [[416519.92047863605, 603190.1482216956, 25951.00319741371, 14852.002369258616, 0.0, 23188.003692308426, 110390.05419394783, 58504.99731360673, 31783.99233127549, 9040.99768985485, 12243.003852911857, 28526.996726631187, 15307.00182412778, 14075.99796328401, 16479.99940519435, 24088.994253345074, 16428.997055356096, 7979.5012508198515, 19358.00354610439, 1271600.0080095993], [449609.99749074207, 514929.7826582662, 202540.04757957347, 74979.97270549418, 0.0, 111179.94130523643, 133190.033019128, 82030.97467979812, 43034.00315509183, 24497.00065500305, 28359.002546365755, 10411.002533297338, 11624.99834193826, 21856.99915330587, 35038.99973047698, 38706.999331593186, 34471.9975362631, 16865.997906192504, 15072.99752752798, 3925200.776557714], [28359.002546365755, 8411.002797650817, 0.0, 0.0, 0.0, 0.0, 0.0, 0.0, 79482.98643980209, 71462.03464373999, 0.0, 0.0, 340.93005690086386, 12323.999000209426, 1873.4006428638925, 2034.7002945373213, 3697.1005610685133, 0.0, 913.6500386831959, 284340.10421282594], [951079.9849844136, 37424.98947227048, 13259.996277592672, 0.0, 0.0, 26970.992284306478, 68574.01481746159, 137989.93261324536, 218619.97825981418, 118509.94374386901, 1560.5002250718865, 6886.601924199538, 13013.004176432285, 26039.99895216937, 24284.99602889034, 11670.001451214423, 23102.99692507064, 20394.994674976315, 13910.001451751263, 809729.7283943476], [243130.08020918287, 57307.01536317104, 0.0, 7544.099977568877, 2061.7000790813686, 25169.992915872703, 152739.99753652597, 113130.03287578974, 0.0, 0.0, 27258.00149680703, 52715.99470850744, 26891.00623500938, 28292.007335017028, 34862.994445130375, 34274.00039957074, 33553.99322982237, 30096.992924460847, 12618.00012723053, 1799900.469185628], [0.0, 0.0, 0.0, 0.0, 0.0, 0.0, 64450.01259178961, 10367.002462259623, 0.0, 7408.697994168497, 0.0, 0.0, 2167.199724626842, 1982.1000890126736, 2108.800292165361, 0.0, 3293.900384945232, 0.0, 1022.7998806450784, 653729.637887036]], [[0.0, 0.0, 25776.00180976542, 192000.01791537233, 538320.1900396274, 981710.2411690598, 505429.7922490333, 0.0, 0.0, 0.0, 0.0, 0.0, 0.0, 0.0, 0.0, 0.0, 0.0, 0.0, 0.0, 130570.08478741377], [0.0, 0.0, 0.0, 39400.99602924859, 30156.996929945944, 1088299.4772191166, 210889.90624832062, 0.0, 0.0, 0.0, 0.0, 0.0, 0.0, 0.0, 0.0, 0.0, 0.0, 0.0, 0.0, 352309.79500610323], [0.0, 0.0, 0.0, 69976.99295021544, 50650.00952913366, 102389.97198709189, 0.0, 0.0, 0.0, 0.0, 0.0, 0.0, 0.0, 0.0, 0.0, 0.0, 0.0, 0.0, 0.0, 0.0], [0.0, 0.0, 0.0, 208609.9289342926, 602039.7127404896, 769260.1399995235, 1477899.964961214, 383270.1828372445, 0.0, 0.0, 0.0, 0.0, 0.0, 0.0, 0.0, 0.0, 0.0, 0.0, 0.0, 0.0], [0.0, 0.0, 0.0, 160589.9584889547, 531749.648881454, 818310.1437030275, 743250.2614188045, 155549.99360534898, 0.0, 0.0, 0.0, 0.0, 0.0, 0.0, 0.0, 0.0, 0.0, 0.0, 0.0, 0.0], [0.0, 0.0, 0.0, 20295.003100670292, 93897.97730010636, 375199.8303597205, 329440.0891663666, 60188.017627954956, 0.0, 0.0, 0.0, 0.0, 0.0, 0.0, 0.0, 0.0, 0.0, 0.0, 0.0, 0.0]], [[0.0, 0.0, 0.0, 0.0, 0.0, 225080.08534803064, 429880.26653641846, 918910.3488843478, 185010.01967361465, 95612.04189668747, 41874.008208895844, 13847.002352915617, 19552.002035318812, 6179.49882136391, 27634.005443690414, 21036.00041584127, 29033.998901225175, 0.0, 8270.498990869186, 438740.2866126055], [0.0, 0.0, 0.0, 0.0, 0.0, 843289.7831165896, 915690.5320121928, 934940.2351741269, 70936.97452863626, 66247.0127173987, 0.0, 5208.499263126064, 9430.099578566816, 2338.100292386253, 2657.499196100445, 4753.39840327066, 2727.6009176134717, 0.0, 0.0, 455249.83854967746], [0.0, 0.0, 0.0, 0.0, 0.0, 71354.03378663582, 33562.99988016758, 46110.00270712087, 0.0, 25825.001098380155, 52718.01577150187, 0.0, 0.0, 0.0, 0.0, 7700.7985957482, 0.0, 0.0, 0.0, 15889.002436835128], [0.0, 0.0, 0.0, 0.0, 0.0, 174390.10893034653, 117970.00895258848, 891590.506777219, 163010.10789676817, 76582.01978064961, 74253.03782948686, 1556.6994859835286, 39392.0112908176, 8553.70128195294, 0.0, 17395.996943733484, 18378.002263403607, 19278.000184501696, 0.0, 833520.1611982592], [0.0, 0.0, 0.0, 0.0, 0.0, 291610.02660176496, 1549600.742871994, 1212499.5321905352, 0.0, 0.0, 38130.99533935395, 23108.99950827603, 42429.99858307081, 42988.99491566271, 59415.98175661417, 64262.998151601045, 24811.994847855298, 33702.99847998273, 16982.998598662223, 589470.361120207], [0.0, 0.0, 0.0, 0.0, 0.0, 23560.99261252962, 115850.07157724783, 118209.97048571006, 0.0, 40102.00085334965, 66367.9880938701, 0.0, 4031.399634603146, 0.0, 0.0, 0.0, 0.0, 0.0, 0.0, 89773.9970610579]], [[0.0, 0.0, 100640.048010022, 274119.87335211394, 90859.9789054396, 0.0, 0.0, 0.0, 0.0, 0.0, 0.0, 0.0, 0.0, 0.0, 0.0, 0.0, 0.0, 0.0, 0.0, 0.0], [0.0, 139089.98609821853, 151819.94411384524, 205949.86714734914, 0.0, 0.0, 0.0, 0.0, 0.0, 0.0, 0.0, 0.0, 0.0, 0.0, 0.0, 0.0, 0.0, 0.0, 0.0, 0.0], [43963.013177890156, 0.0, 0.0, 0.0, 0.0, 0.0, 0.0, 0.0, 0.0, 0.0, 0.0, 0.0, 0.0, 0.0, 0.0, 0.0, 0.0, 0.0, 0.0, 0.0], [521479.98284788756, 240179.9856833689, 0.0, 594729.9604516331, 605219.9044192733, 0.0, 0.0, 0.0, 0.0, 0.0, 0.0, 0.0, 0.0, 0.0, 0.0, 0.0, 0.0, 0.0, 0.0, 0.0], [0.0, 0.0, 334000.14651507797, 244729.9629981481, 498230.09398594924, 0.0, 0.0, 0.0, 0.0, 0.0, 0.0, 0.0, 0.0, 0.0, 0.0, 0.0, 0.0, 0.0, 0.0, 0.0], [0.0, 0.0, 45291.00931784321, 37426.993210751985, 63985.988885494226, 0.0, 0.0, 0.0, 0.0, 0.0, 0.0, 0.0, 0.0, 0.0, 0.0, 0.0, 0.0, 0.0, 0.0, 0.0]], [[0.0, 0.0, 0.0, 0.0, 0.0, 0.0, 0.0, 0.0, 0.0, 0.0, 0.0, 0.0, 0.0, 0.0, 0.0, 0.0, 0.0, 0.0, 0.0, 370859.95750414074], [0.0, 0.0, 0.0, 0.0, 0.0, 0.0, 0.0, 0.0, 0.0, 0.0, 0.0, 0.0, 8192.400724729116, 0.0, 0.0, 0.0, 0.0, 0.0, 0.0, 774960.1819781964], [0.0, 0.0, 0.0, 0.0, 0.0, 0.0, 0.0, 0.0, 0.0, 0.0, 0.0, 0.0, 0.0, 0.0, 0.0, 0.0, 0.0, 0.0, 0.0, 104360.00117874228], [0.0, 0.0, 0.0, 0.0, 0.0, 0.0, 0.0, 0.0, 0.0, 0.0, 0.0, 0.0, 0.0, 0.0, 0.0, 0.0, 0.0, 0.0, 0.0, 192029.97219779147], [0.0, 0.0, 0.0, 0.0, 0.0, 0.0, 0.0, 0.0, 0.0, 0.0, 0.0, 0.0, 0.0, 0.0, 0.0, 0.0, 0.0, 0.0, 0.0, 89197.96216724254], [0.0, 0.0, 0.0, 0.0, 32369.008402106963, 0.0, 0.0, 0.0, 0.0, 0.0, 0.0, 0.0, 0.0, 0.0, 0.0, 0.0, 0.0, 0.0, 0.0, 265750.0688566668]], [[75192.01172199773, 64905.98791340343, 23308.99659081153, 342959.82249217946, 912789.6704806378, 2348101.0253187963, 5458999.559522982, 2248299.5441448493, 733000.0392256195, 501179.8720510677, 482529.8142803432, 488539.9680168909, 149259.94975268736, 140390.0379159778, 166910.01651713354, 172549.90214000005, 161359.9414484733, 57240.98707699894, 243739.9637444918, 6383098.234265132], [160249.98319620526, 230979.87159588272, 82013.94985782114, 95555.04934258109, 138989.98722122057, 3894100.0213615033, 3441097.8356536482, 2729099.2654570024, 777849.6774397199, 213960.0113849133, 283370.01481033943, 260119.8930221952, 200779.90510776956, 173130.0814495532, 225460.10708270557, 275319.8836843072, 194009.94746551765, 3657.700972170345, 31518.006338230192, 9363404.544022579], [20079.995701469197, 0.0, 24028.004188277046, 113060.05747901821, 71986.03219388353, 337080.09936152195, 1106599.3647269504, 1000900.4433754005, 194160.05544238718, 180579.97227319767, 143729.96376193673, 207039.95883010572, 136299.91057098078, 141120.0615811622, 77934.9499531884, 62252.995575922185, 99342.0384483231, 46282.997737607366, 30347.997425567202, 3302001.0080317683], [58687.0089114104, 0.0, 4193.30106718997, 250009.84300083973, 1510000.2105084416, 3285901.196539475, 4914901.796408749, 2506101.333274012, 831689.590689997, 413460.1296218818, 670539.7346937559, 586379.9057375041, 310349.8665501689, 407020.1886592086, 451409.92081608967, 527569.8854539142, 344529.965201298, 211219.99977841944, 139329.98151787376, 4775699.564591786], [123050.07060173481, 90670.0217154294, 17509.99437667159, 255260.16537975753, 1203899.5566610475, 3743099.79019838, 3789200.948371581, 3181299.6575344624, 100629.93634536637, 63731.99271923467, 122069.93563680974, 430140.0738019214, 224900.1254043846, 671089.5934804457, 316719.93042598484, 263369.9151836584, 251529.93112160984, 201000.07999332863, 209520.11048412902, 4929498.11883758], [0.0, 0.0, 7552.902039319768, 69435.02344346154, 407659.96621840715, 3545198.162581258, 2755001.053880395, 1381900.1729446002, 445359.9188880879, 206450.10833393247, 171579.91898481737, 101099.9970793417, 74723.96402347056, 59594.996542651344, 60804.984362502895, 28628.00547049865, 72892.96528579175, 14633.995805480907, 13021.996360874735, 3273997.95499461]], [[0.0, 0.0, 0.0, 70476.9621990814, 0.0, 0.0, 0.0, 0.0, 0.0, 0.0, 0.0, 0.0, 0.0, 0.0, 0.0, 0.0, 0.0, 0.0, 0.0, 0.0], [0.0, 0.0, 107600.009521865, 17567.998672620884, 0.0, 0.0, 0.0, 0.0, 0.0, 0.0, 0.0, 0.0, 0.0, 0.0, 0.0, 0.0, 0.0, 0.0, 0.0, 0.0], [0.0, 0.0, 0.0, 0.0, 0.0, 0.0, 0.0, 0.0, 0.0, 0.0, 0.0, 0.0, 4449.500521015309, 0.0, 0.0, 0.0, 0.0, 0.0, 0.0, 0.0], [0.0, 0.0, 0.0, 99605.06113749566, 160400.05156237102, 0.0, 0.0, 0.0, 0.0, 0.0, 0.0, 0.0, 0.0, 0.0, 0.0, 0.0, 0.0, 0.0, 0.0, 0.0], [0.0, 0.0, 0.0, 66142.95773687225, 35196.99570109732, 58735.987415726406, 0.0, 0.0, 0.0, 0.0, 0.0, 0.0, 0.0, 0.0, 0.0, 0.0, 0.0, 0.0, 0.0, 121480.04984387741], [0.0, 0.0, 0.0, 9319.00248280623, 8362.902454329707, 54930.0113688462, 0.0, 0.0, 0.0, 0.0, 0.0, 0.0, 0.0, 0.0, 0.0, 0.0, 0.0, 0.0, 0.0, 0.0]], [[0.0, 0.0, 90803.05775274172, 242729.90030232543, 855210.043227958, 4284702.570060712, 15729994.712326514, 6769198.86405084, 1902499.5080504115, 804629.8309200776, 304269.98936705437, 280449.89163430687, 92012.97159308637, 90841.96167360074, 0.0, 86266.96677803184, 0.0, 0.0, 0.0, 1757900.9590599863], [0.0, 0.0, 0.0, 187759.9568684769, 164410.0118563913, 9410202.707090335, 10134997.590294423, 4599802.731581567, 1704999.304414452, 372440.1340125058, 149820.04034087126, 0.0, 0.0, 0.0, 0.0, 0.0, 38707.99740734616, 0.0, 0.0, 1683899.2594669997], [0.0, 0.0, 0.0, 0.0, 0.0, 0.0, 670480.3427395566, 1778700.3305584122, 504129.7854814673, 237680.10960259932, 0.0, 0.0, 0.0, 0.0, 0.0, 0.0, 0.0, 0.0, 0.0, 546089.8285833129], [0.0, 0.0, 0.0, 363350.0728468054, 845569.4627471945, 4650702.839693045, 15566003.922561932, 8831098.835809708, 2844401.023829241, 1024599.7612104575, 627530.0542323184, 173649.98373184932, 182079.96375376155, 0.0, 128580.0427545356, 155140.06116640178, 0.0, 0.0, 63581.012037255095, 1951100.7684120114], [0.0, 0.0, 0.0, 290819.9913773868, 844710.23142747, 4026000.888576744, 8677001.693139823, 1066299.5624227857, 0.0, 0.0, 171170.05394685696, 204940.0113422148, 0.0, 0.0, 59723.00843829578, 0.0, 0.0, 68239.03194789762, 0.0, 1368200.4604697146], [0.0, 0.0, 0.0, 0.0, 147529.9735581333, 1628799.8240451773, 3466201.4899981143, 1521400.1587251327, 0.0, 0.0, 36521.994400321615, 0.0, 0.0, 0.0, 0.0, 0.0, 0.0, 0.0, 0.0, 0.0]], [[0.0, 0.0, 0.0, 0.0, 0.0, 0.0, 0.0, 0.0, 0.0, 154979.95555586964, 1292999.2073013666, 1112200.7080274506, 192169.9098966078, 38651.00507995371, 0.0, 0.0, 0.0, 0.0, 0.0, 0.0], [0.0, 0.0, 0.0, 0.0, 0.0, 0.0, 0.0, 0.0, 0.0, 86495.9432510435, 616270.3644095632, 604529.7737652452, 22921.004177159626, 0.0, 0.0, 0.0, 0.0, 0.0, 0.0, 0.0], [0.0, 0.0, 0.0, 0.0, 0.0, 0.0, 0.0, 0.0, 0.0, 60325.9960205701, 167870.0216280445, 245829.91293118152, 0.0, 0.0, 0.0, 0.0, 0.0, 0.0, 0.0, 0.0], [0.0, 0.0, 0.0, 0.0, 0.0, 0.0, 0.0, 0.0, 0.0, 482029.9290351071, 878360.3648196235, 1571600.5858162015, 85466.98030839785, 17524.005352777665, 0.0, 0.0, 0.0, 0.0, 0.0, 0.0], [0.0, 0.0, 0.0, 0.0, 0.0, 0.0, 0.0, 0.0, 0.0, 21036.00041584127, 502209.9407315599, 1304800.0031775765, 68687.97822050378, 0.0, 0.0, 0.0, 0.0, 0.0, 0.0, 0.0], [0.0, 0.0, 0.0, 0.0, 0.0, 0.0, 0.0, 0.0, 0.0, 63849.97922212985, 109779.95062570854, 301609.827114312, 0.0, 0.0, 0.0, 0.0, 0.0, 0.0, 0.0, 0.0]], [[0.0, 0.0, 29460.001430976194, 504589.87772462005, 1817300.3920736855, 2040599.672977126, 2275199.0547265904, 938319.5312900593, 0.0, 0.0, 0.0, 0.0, 0.0, 0.0, 0.0, 16514.994972645698, 0.0, 0.0, 6037.598644150479, 2186199.669116962], [0.0, 0.0, 536280.0687670722, 70201.97946940646, 22975.007467837324, 989730.0592169742, 948519.606631184, 509259.73908615997, 0.0, 0.0, 0.0, 0.0, 0.0, 0.0, 0.0, 0.0, 0.0, 0.0, 0.0, 121959.9205446673], [0.0, 0.0, 154830.04497860695, 210969.94059010522, 248069.91748163998, 106269.96197216261, 148589.9349853126, 0.0, 0.0, 0.0, 0.0, 0.0, 0.0, 0.0, 0.0, 0.0, 0.0, 0.0, 0.0, 172859.9723499289], [0.0, 0.0, 11052.002629044031, 1704300.6637454897, 2789400.810093142, 685909.6702571242, 0.0, 587490.3178760986, 0.0, 0.0, 0.0, 0.0, 0.0, 0.0, 0.0, 0.0, 0.0, 0.0, 0.0, 1861900.246236332], [0.0, 0.0, 2338500.2948769713, 813109.9762587041, 3899401.2077972544, 671100.2411656596, 453679.8566496977, 0.0, 0.0, 0.0, 0.0, 0.0, 0.0, 0.0, 0.0, 0.0, 8396.797906288955, 0.0, 12987.996135311529, 719479.7066945519], [0.0, 0.0, 250020.0883294428, 95616.97208842712, 55810.00518613891, 840829.4646128337, 0.0, 0.0, 0.0, 0.0, 0.0, 0.0, 0.0, 0.0, 0.0, 0.0, 0.0, 0.0, 0.0, 0.0]], [[0.0, 2699301.728706124, 15454.997388853768, 582990.322633949, 590350.0936235421, 287599.81655619416, 0.0, 0.0, 0.0, 0.0, 0.0, 0.0, 0.0, 0.0, 0.0, 0.0, 0.0, 0.0, 0.0, 2301899.9360843687], [0.0, 1363500.0854590074, 1796899.9222701415, 250979.8454742336, 0.0, 418959.900004306, 168890.02072831517, 0.0, 0.0, 0.0, 0.0, 0.0, 0.0, 0.0, 0.0, 0.0, 28005.993544667264, 0.0, 0.0, 4895498.589137628], [0.0, 0.0, 583079.7361942307, 475110.1590620458, 55467.00433637869, 109629.98123233051, 0.0, 0.0, 0.0, 0.0, 0.0, 0.0, 0.0, 0.0, 0.0, 0.0, 0.0, 0.0, 0.0, 801319.7947436282], [0.0, 144239.93338167173, 95478.01880744167, 1395899.4559841382, 499989.9393041163, 301909.8372565662, 0.0, 0.0, 0.0, 0.0, 0.0, 0.0, 0.0, 0.0, 0.0, 0.0, 0.0, 0.0, 0.0, 2784301.5729648075], [0.0, 622689.6136669859, 2405899.435995556, 175439.984001433, 2154200.465932571, 453369.86677931657, 466010.1427380023, 0.0, 0.0, 0.0, 0.0, 0.0, 0.0, 0.0, 23174.99376086113, 0.0, 0.0, 0.0, 40835.988205550544, 2547901.4921124894], [0.0, 0.0, 247420.08427826356, 113229.98731467174, 255330.03157274678, 62028.01600827447, 0.0, 0.0, 0.0, 0.0, 0.0, 0.0, 0.0, 0.0, 0.0, 0.0, 0.0, 0.0, 0.0, 663620.188162693]], [[0.0, 0.0, 0.0, 171060.1079522874, 1158600.2253069927, 1128099.609117595, 709770.2846443981, 0.0, 0.0, 0.0, 0.0, 0.0, 0.0, 0.0, 0.0, 0.0, 0.0, 0.0, 0.0, 0.0], [0.0, 0.0, 0.0, 128389.96145754831, 216900.10412095266, 681549.9789226489, 0.0, 0.0, 0.0, 0.0, 0.0, 0.0, 0.0, 0.0, 0.0, 0.0, 0.0, 0.0, 0.0, 0.0], [0.0, 0.0, 60730.99139444532, 300910.03622778086, 346909.9055780507, 389810.24703501206, 0.0, 338919.82178552623, 0.0, 0.0, 0.0, 0.0, 0.0, 0.0, 0.0, 0.0, 0.0, 0.0, 0.0, 0.0], [0.0, 0.0, 0.0, 668380.1535434588, 1393200.2825989295, 1767399.4627243779, 0.0, 0.0, 0.0, 0.0, 0.0, 0.0, 0.0, 0.0, 0.0, 0.0, 0.0, 0.0, 0.0, 0.0], [0.0, 0.0, 183599.93850855707, 342160.0221125975, 1667300.412036499, 2249099.271493531, 0.0, 0.0, 0.0, 0.0, 0.0, 0.0, 0.0, 0.0, 0.0, 0.0, 0.0, 0.0, 0.0, 0.0], [0.0, 0.0, 0.0, 91406.97963218045, 273509.8984117633, 1297300.4585770941, 0.0, 0.0, 0.0, 0.0, 0.0, 0.0, 0.0, 0.0, 0.0, 0.0, 0.0, 0.0, 0.0, 0.0]], [[0.0, 0.0, 0.0, 0.0, 0.0, 0.0, 899619.5327342639, 0.0, 0.0, 0.0, 0.0, 0.0, 0.0, 0.0, 0.0, 0.0, 76998.9723035348, 0.0, 0.0, 0.0], [0.0, 0.0, 130550.06224946152, 0.0, 0.0, 2451.49993834154, 577080.2694072997, 199190.10692332685, 0.0, 0.0, 0.0, 0.0, 0.0, 0.0, 0.0, 0.0, 0.0, 0.0, 0.0, 0.0], [0.0, 0.0, 0.0, 83594.0344509414, 77266.04433161694, 0.0, 88017.96584472845, 0.0, 0.0, 0.0, 0.0, 0.0, 0.0, 0.0, 0.0, 0.0, 0.0, 0.0, 0.0, 0.0], [0.0, 0.0, 0.0, 195600.03054242884, 368700.10967029596, 0.0, 0.0, 0.0, 158209.92260634425, 0.0, 0.0, 0.0, 0.0, 0.0, 0.0, 0.0, 0.0, 0.0, 0.0, 150049.98196804], [0.0, 0.0, 130459.99836590645, 0.0, 174760.08293691897, 0.0, 0.0, 0.0, 0.0, 0.0, 0.0, 0.0, 0.0, 0.0, 0.0, 0.0, 0.0, 0.0, 0.0, 102810.06327198575], [0.0, 0.0, 0.0, 0.0, 0.0, 0.0, 0.0, 0.0, 0.0, 0.0, 0.0, 0.0, 0.0, 0.0, 0.0, 0.0, 0.0, 0.0, 0.0, 0.0]], [[0.0, 0.0, 0.0, 3351900.748374716, 2062899.4466938067, 1748599.14740444, 0.0, 0.0, 0.0, 0.0, 0.0, 0.0, 0.0, 0.0, 0.0, 0.0, 0.0, 0.0, 0.0, 0.0], [0.0, 0.0, 36953015.691306695, 321390.17266601056, 0.0, 0.0, 0.0, 0.0, 0.0, 0.0, 0.0, 0.0, 0.0, 0.0, 0.0, 0.0, 0.0, 0.0, 0.0, 0.0], [0.0, 0.0, 1621700.5307003893, 722060.1861224102, 513519.78980031086, 498429.7167800286, 767969.6119375711, 0.0, 0.0, 0.0, 0.0, 0.0, 0.0, 0.0, 0.0, 0.0, 0.0, 0.0, 0.0, 0.0], [0.0, 0.0, 0.0, 4452498.0536612505, 5339002.559685214, 2855399.149618877, 0.0, 0.0, 0.0, 0.0, 0.0, 0.0, 0.0, 0.0, 0.0, 0.0, 0.0, 0.0, 0.0, 0.0], [0.0, 0.0, 26008995.03347071, 987330.5758640136, 4427099.751623822, 1950600.4040120533, 0.0, 0.0, 0.0, 0.0, 0.0, 0.0, 0.0, 0.0, 0.0, 0.0, 0.0, 0.0, 0.0, 0.0], [0.0, 0.0, 3556497.774277187, 1916198.8218648504, 628710.0807762537, 0.0, 0.0, 0.0, 0.0, 0.0, 0.0, 0.0, 0.0, 0.0, 0.0, 0.0, 0.0, 0.0, 0.0, 0.0]], [[242750.11776938714, 2553999.0363123, 406929.7945966488, 58357.9894533029, 66734.00599690167, 0.0, 0.0, 0.0, 0.0, 0.0, 0.0, 0.0, 0.0, 0.0, 0.0, 0.0, 0.0, 0.0, 0.0, 0.0], [397760.2575262796, 1670998.908092125, 218980.1191098059, 58056.9821105488, 0.0, 0.0, 0.0, 0.0, 0.0, 0.0, 0.0, 0.0, 0.0, 0.0, 0.0, 0.0, 0.0, 0.0, 0.0, 0.0], [19880.99483511786, 0.0, 102850.03220180709, 19891.99771389778, 55575.01684160387, 0.0, 0.0, 0.0, 0.0, 0.0, 0.0, 0.0, 0.0, 0.0, 0.0, 0.0, 0.0, 0.0, 0.0, 0.0], [513160.0912431428, 1176499.2987734745, 627460.3670983791, 143390.0379055221, 0.0, 0.0, 0.0, 0.0, 0.0, 0.0, 0.0, 0.0, 0.0, 0.0, 0.0, 0.0, 0.0, 0.0, 0.0, 0.0], [242710.00416300175, 555069.8168758728, 197980.04520203188, 101929.94899519497, 0.0, 0.0, 0.0, 0.0, 0.0, 0.0, 0.0, 0.0, 0.0, 0.0, 0.0, 0.0, 0.0, 0.0, 0.0, 0.0], [16659.003333510518, 0.0, 57674.01223193069, 46794.00789477695, 0.0, 0.0, 0.0, 0.0, 0.0, 0.0, 0.0, 0.0, 0.0, 0.0, 0.0, 0.0, 0.0, 0.0, 0.0, 0.0]], [[0.0, 337700.1161525995, 65699.96083138978, 44075.01194233282, 0.0, 0.0, 0.0, 0.0, 0.0, 0.0, 0.0, 0.0, 0.0, 0.0, 0.0, 0.0, 0.0, 0.0, 0.0, 29548.99617074351], [0.0, 246810.12766030902, 60680.990729761, 0.0, 0.0, 0.0, 0.0, 0.0, 0.0, 0.0, 0.0, 0.0, 0.0, 0.0, 0.0, 0.0, 0.0, 0.0, 0.0, 0.0], [0.0, 0.0, 13409.9981707996, 29660.994909020133, 16378.997079773619, 0.0, 0.0, 0.0, 0.0, 0.0, 0.0, 0.0, 0.0, 0.0, 0.0, 0.0, 0.0, 0.0, 0.0, 0.0], [0.0, 0.0, 95402.94228087166, 109400.05971127673, 0.0, 0.0, 0.0, 0.0, 0.0, 0.0, 0.0, 0.0, 0.0, 0.0, 0.0, 0.0, 0.0, 0.0, 0.0, 0.0], [0.0, 0.0, 145439.98900335288, 36880.00676617074, 0.0, 0.0, 0.0, 0.0, 0.0, 0.0, 0.0, 0.0, 0.0, 0.0, 0.0, 0.0, 0.0, 0.0, 0.0, 0.0], [0.0, 0.0, 33799.00112124291, 26477.007063645528, 0.0, 0.0, 0.0, 0.0, 0.0, 0.0, 0.0, 0.0, 0.0, 0.0, 0.0, 0.0, 0.0, 0.0, 0.0, 0.0]], [[0.0, 0.0, 0.0, 0.0, 192199.89201642136, 226530.04435923495, 24505.00142174134, 9724894.105613042, 0.0, 0.0, 0.0, 0.0, 0.0, 0.0, 0.0, 0.0, 0.0, 0.0, 0.0, 0.0], [0.0, 0.0, 0.0, 0.0, 1034.1999250200465, 825260.1889439834, 50350.003218421785, 0.0, 0.0, 0.0, 0.0, 0.0, 0.0, 0.0, 0.0, 0.0, 0.0, 0.0, 0.0, 0.0], [0.0, 0.0, 0.0, 0.0, 0.0, 72567.0026048449, 0.0, 0.0, 0.0, 0.0, 0.0, 0.0, 0.0, 0.0, 0.0, 0.0, 0.0, 0.0, 0.0, 111269.9345881567], [0.0, 0.0, 0.0, 14013.997854291756, 182029.90005309606, 54153.99235310337, 76324.9812728024, 0.0, 0.0, 0.0, 0.0, 0.0, 0.0, 0.0, 0.0, 0.0, 0.0, 0.0, 0.0, 0.0], [0.0, 0.0, 0.0, 82031.95096388934, 179580.04243283495, 682910.1305529342, 71455.04379818236, 0.0, 0.0, 0.0, 0.0, 0.0, 0.0, 0.0, 2383.3998837395093, 0.0, 0.0, 0.0, 0.0, 100550.01072759565], [0.0, 0.0, 0.0, 18400.004261951814, 210150.12513684656, 940839.9397539377, 61800.99005876669, 0.0, 0.0, 0.0, 0.0, 0.0, 0.0, 0.0, 0.0, 0.0, 0.0, 0.0, 0.0, 155760.1032565556]], [[0.0, 0.0, 312349.95575941727, 263880.16562963265, 468069.99162002915, 467709.9742415081, 482059.88027498394, 445319.8823014008, 0.0, 0.0, 42789.9958918005, 0.0, 22482.001978300254, 0.0, 0.0, 0.0, 0.0, 0.0, 0.0, 368219.79741173703], [0.0, 0.0, 249000.13000962228, 139110.03114649508, 76827.02402556308, 1235500.205539837, 215610.10366865832, 242640.06264706716, 0.0, 0.0, 0.0, 0.0, 0.0, 17035.000035615645, 0.0, 24366.00721768733, 0.0, 0.0, 0.0, 0.0], [0.0, 0.0, 59529.00829556465, 61026.98008145558, 72270.96512023381, 372670.1521540058, 0.0, 0.0, 0.0, 0.0, 0.0, 0.0, 0.0, 0.0, 0.0, 0.0, 0.0, 0.0, 0.0, 194760.10392685773], [0.0, 0.0, 337850.16168792435, 549760.3368513624, 511970.1422062752, 1347099.8875238881, 328230.1977837632, 435440.112999164, 0.0, 0.0, 0.0, 0.0, 0.0, 0.0, 0.0, 0.0, 0.0, 0.0, 19597.00548344219, 733730.1178700466], [0.0, 0.0, 224000.11540542357, 412850.0000987878, 711450.0672763676, 1242499.5684249217, 588529.693158084, 176819.88592733306, 0.0, 0.0, 0.0, 0.0, 0.0, 0.0, 0.0, 21814.00017266014, 0.0, 0.0, 23367.003183543424, 0.0], [0.0, 0.0, 5609.498960603851, 159140.08399425235, 176569.9292381639, 490049.79281964793, 345549.95602533827, 212049.8754518478, 0.0, 0.0, 0.0, 0.0, 0.0, 0.0, 0.0, 0.0, 0.0, 0.0, 0.0, 13408.003868981144]], [[0.0, 0.0, 10168.001303830433, 62979.99270871997, 533020.0992727964, 630399.6857248695, 911489.6948976045, 1085099.9525014947, 391730.02894703526, 0.0, 0.0, 0.0, 0.0, 0.0, 0.0, 0.0, 0.0, 0.0, 0.0, 817329.4765992117], [0.0, 0.0, 0.0, 88521.98918664567, 30061.004128740908, 2028500.8831840914, 401780.1907338676, 708110.3755451511, 742129.926735704, 0.0, 0.0, 0.0, 0.0, 0.0, 0.0, 0.0, 0.0, 0.0, 0.0, 1290500.7149290498], [0.0, 0.0, 0.0, 0.0, 11861.00314001244, 33568.99068755083, 0.0, 247580.0909616862, 0.0, 0.0, 0.0, 0.0, 0.0, 0.0, 0.0, 0.0, 0.0, 0.0, 0.0, 0.0], [0.0, 0.0, 0.0, 83652.96061197916, 755490.364574497, 981389.7174315181, 987899.8581922009, 248180.13889343748, 545509.6718125496, 126809.96988269538, 0.0, 0.0, 0.0, 0.0, 0.0, 0.0, 0.0, 0.0, 0.0, 699709.7600657082], [0.0, 0.0, 0.0, 0.0, 1126899.642899306, 1932100.4349527305, 1204700.422633925, 537270.0380801196, 0.0, 0.0, 0.0, 34459.01135220605, 0.0, 0.0, 0.0, 0.0, 0.0, 0.0, 17223.003569574885, 758029.61094731], [0.0, 0.0, 0.0, 0.0, 28378.99305360578, 479059.83647841326, 511030.16596843814, 206249.86650317238, 0.0, 0.0, 0.0, 0.0, 0.0, 0.0, 0.0, 0.0, 0.0, 0.0, 0.0, 483669.8824137547]], [[0.0, 0.0, 0.0, 0.0, 0.0, 0.0, 0.0, 0.0, 0.0, 0.0, 0.0, 1270.900192145061, 0.0, 0.0, 0.0, 0.0, 0.0, 0.0, 0.0, 14365.996512957572], [0.0, 0.0, 0.0, 0.0, 0.0, 0.0, 0.0, 0.0, 0.0, 375.979977447192, 273.17006497493736, 391.5299703102436, 0.0, 0.0, 0.0, 459.300068978468, 538.1900441774338, 0.0, 0.0, 15818.995591005389], [0.0, 0.0, 0.0, 0.0, 0.0, 0.0, 0.0, 4001.300542565234, 2530.9006841800774, 1849.2995032983467, 0.0, 2395.7000605515022, 0.0, 0.0, 333.31006936686885, 0.0, 0.0, 0.0, 0.0, 25349.994258091443], [0.0, 0.0, 0.0, 0.0, 0.0, 0.0, 0.0, 3298.399746221695, 0.0, 902.2901723911068, 0.0, 0.0, 868.4497618570821, 871.6198469236956, 0.0, 952.2300828457373, 0.0, 0.0, 0.0, 0.0], [0.0, 0.0, 0.0, 0.0, 0.0, 0.0, 0.0, 0.0, 0.0, 0.0, 217.50000094434392, 0.0, 0.0, 461.93996149486213, 0.0, 0.0, 0.0, 0.0, 0.0, 7560.599768514669], [0.0, 0.0, 0.0, 0.0, 0.0, 0.0, 0.0, 0.0, 0.0, 0.0, 0.0, 0.0, 0.0, 0.0, 0.0, 0.0, 0.0, 0.0, 0.0, 40402.9935764712]], [[0.0, 0.0, 0.0, 0.0, 0.0, 0.0, 812280.5083353866, 2007400.8209130506, 964359.427745381, 135640.00527323436, 131690.00713543803, 0.0, 93435.95121650437, 80621.0068383517, 56901.001310216845, 67526.99090348571, 36708.995581052055, 0.0, 0.0, 0.0], [0.0, 0.0, 0.0, 0.0, 0.0, 0.0, 966189.4404627914, 1734200.9026234841, 1015000.2907505773, 116940.01533053289, 0.0, 0.0, 89980.9894042469, 0.0, 0.0, 0.0, 0.0, 0.0, 0.0, 0.0], [0.0, 0.0, 0.0, 0.0, 0.0, 0.0, 0.0, 808010.1554529831, 460569.95011353894, 226240.02513837352, 0.0, 0.0, 0.0, 0.0, 0.0, 27733.00717008684, 0.0, 0.0, 0.0, 165630.00443145778], [0.0, 0.0, 0.0, 0.0, 0.0, 0.0, 0.0, 3113600.205985981, 1624999.2256639432, 886539.7847304217, 127040.02976074077, 0.0, 0.0, 0.0, 0.0, 0.0, 0.0, 0.0, 0.0, 219190.11321070604], [0.0, 0.0, 0.0, 0.0, 0.0, 0.0, 723570.0562082555, 1958800.2437361695, 59157.01102391162, 0.0, 0.0, 0.0, 0.0, 0.0, 0.0, 48314.99963190677, 0.0, 0.0, 0.0, 0.0], [0.0, 0.0, 0.0, 0.0, 0.0, 0.0, 932260.5933594357, 831249.884800011, 295989.8256572213, 0.0, 0.0, 0.0, 0.0, 0.0, 0.0, 0.0, 0.0, 0.0, 0.0, 0.0]], [[713749.7551502029, 2362799.416303702, 11483.00156633372, 428539.9594621951, 120460.01432212746, 17863.005155098057, 0.0, 0.0, 0.0, 0.0, 0.0, 0.0, 0.0, 0.0, 0.0, 0.0, 0.0, 0.0, 0.0, 0.0], [507679.99267878383, 1528199.7725010498, 861379.533628471, 118990.03728000063, 0.0, 0.0, 0.0, 0.0, 0.0, 0.0, 0.0, 0.0, 0.0, 0.0, 0.0, 0.0, 0.0, 0.0, 0.0, 0.0], [305090.1104720178, 117249.94171392133, 50138.9981893705, 146850.05699152683, 150040.06317481524, 162050.04098805063, 152999.90483419664, 0.0, 0.0, 0.0, 0.0, 0.0, 0.0, 0.0, 0.0, 0.0, 0.0, 0.0, 0.0, 0.0], [2176598.9544382333, 2223198.953696062, 661870.4197985922, 0.0, 207199.87397896533, 995309.4460377259, 0.0, 276510.1588900327, 0.0, 0.0, 0.0, 0.0, 0.0, 0.0, 0.0, 0.0, 0.0, 0.0, 0.0, 0.0], [761710.4749252376, 0.0, 943100.2568049558, 429199.94331719214, 440709.8939617419, 551880.1958618936, 0.0, 0.0, 0.0, 0.0, 0.0, 0.0, 0.0, 0.0, 0.0, 0.0, 0.0, 0.0, 0.0, 0.0], [623210.1177382843, 336129.98949979636, 32983.99597871248, 21112.997087505602, 410839.75057086046, 177150.04053417605, 0.0, 0.0, 0.0, 0.0, 0.0, 0.0, 0.0, 0.0, 0.0, 0.0, 0.0, 0.0, 0.0, 0.0]], [[0.0, 0.0, 0.0, 160290.02917258348, 878380.1094960682, 1345300.5343738936, 3356898.7435237537, 1657099.4188637396, 552659.9875514192, 28550.993341081805, 174830.1041986627, 82319.96223884808, 1779.2003726428466, 33049.996076174546, 22763.997725759786, 81874.95396967535, 0.0, 5254.399392172939, 76256.99972682243, 2773100.6318727676], [0.0, 0.0, 27533.008887127333, 90394.01723573124, 190490.0649434367, 2586200.1478898902, 3317298.074352846, 697750.4431490138, 1009700.2341997937, 117229.94657470663, 109329.9338210335, 70132.03400771502, 75387.00673696338, 53349.00117354372, 45668.00478714847, 35733.00144962395, 21086.99824156818, 0.0, 9397.597415594568, 3309500.687891722], [0.0, 0.0, 16449.002861591605, 209689.9816596431, 1050600.5542272762, 401150.16914299794, 1057400.6441349383, 874060.3383002172, 241630.0853212067, 117770.0753291332, 40521.00062447381, 41569.0083012305, 31422.00152089134, 33294.999083685776, 29411.99776584661, 26904.003663921372, 26887.006884589904, 18478.000614437373, 0.0, 947820.1260657238], [0.0, 0.0, 0.0, 398599.90202431416, 887089.6584468333, 1999898.9426312025, 4125902.533329255, 2170900.104237587, 914130.175860539, 344889.9944401565, 285530.11504019465, 121459.97569129687, 80147.02782659967, 96960.99478705182, 118890.02821853095, 150009.91456863403, 90424.01831811304, 62359.00940308368, 47960.009697030175, 2044499.047415473], [0.0, 0.0, 25226.993521869514, 149390.04831620518, 1100800.6298879166, 2541700.869201226, 3561301.7250170778, 1732800.6036860016, 32069.007850807557, 9195.101725902276, 76184.04291247056, 114720.07366620819, 84264.00925161378, 129379.95405712914, 70213.02525413685, 78244.98136135035, 50706.993613959334, 28058.007671485997, 30009.005951596442, 1527399.9066681666], [0.0, 0.0, 4585.798312622741, 88817.98986203193, 463389.87297280063, 2123899.1603127364, 2492501.0297815963, 669320.1305239308, 69081.03702935835, 65915.0301453908, 47381.98733104466, 47908.01273343806, 25792.00628349547, 18603.994654577346, 18334.998276691884, 29979.99827863837, 21418.997841973614, 11557.998521292018, 3250.2997104817205, 630179.6973981115]], [[0.0, 0.0, 0.0, 0.0, 45648.990317187476, 1168500.6532634106, 12587007.986101976, 8535901.8099778, 2707998.2764304555, 851730.212334154, 308129.8853910955, 78490.01310951084, 61671.98962566798, 19036.99835202021, 40231.99865924153, 21886.001613230677, 32273.9952057348, 13606.99987160061, 6410.398238349863, 146360.07352758574], [0.0, 0.0, 0.0, 0.0, 5403.399102478525, 2775198.5283119697, 12801993.895557381, 7892997.163012663, 1718400.6815973888, 159280.05844727578, 81258.02221643498, 12959.000858589476, 9532.200618198505, 4623.300464985335, 907.6699940260966, 0.0, 2396.2005430234435, 0.0, 0.0, 39636.99496806381], [0.0, 0.0, 0.0, 0.0, 8274.901192483187, 129810.00170683503, 803969.4912508815, 2336000.4638303234, 1006899.5052255878, 330470.0149925, 90078.9481034196, 32168.01023884879, 1780.9995665668137, 1082.900263749593, 0.0, 1885.5999106499314, 0.0, 0.0, 0.0, 0.0], [0.0, 0.0, 0.0, 0.0, 104739.9750010765, 917160.1776064804, 7452102.0490602115, 14434999.281745175, 3921201.8008739427, 1023300.1701539005, 312539.9702430193, 200380.0105220016, 55135.00382661984, 28745.994045281324, 47313.005541868486, 37446.988996924025, 13064.00230400897, 13271.001336556392, 12101.999082854376, 96276.96412676106], [0.0, 0.0, 0.0, 0.0, 92739.01736654186, 1422800.444941866, 5407003.501449172, 6901603.394533585, 88131.0296489546, 6071.89921961886, 77799.98734008422, 131320.03463827967, 32479.992523912184, 15826.003379931277, 24243.9985344916, 35121.99488480081, 7808.202157487367, 6435.401568667662, 530.5100063748433, 45522.00684376779], [0.0, 0.0, 0.0, 0.0, 20305.000185616962, 1455900.3882614889, 6734795.646187872, 3902701.983958551, 340910.17640402185, 96227.97174011801, 35647.996853515724, 47658.00764139511, 6056.301780183245, 3241.3996632668654, 5037.400841801082, 2455.7006984955324, 0.0, 1752.899963818193, 0.0, 0.0]], [[0.0, 0.0, 0.0, 2035.3998198252832, 1317600.0826518277, 757160.2302053864, 0.0, 0.0, 0.0, 0.0, 0.0, 0.0, 0.0, 0.0, 0.0, 0.0, 0.0, 0.0, 0.0, 0.0], [0.0, 0.0, 207579.89446499123, 27165.992201008376, 0.0, 139369.95916886363, 0.0, 0.0, 0.0, 0.0, 0.0, 0.0, 0.0, 0.0, 0.0, 0.0, 0.0, 0.0, 0.0, 0.0], [0.0, 0.0, 49832.003900138, 89549.00985847213, 111470.03297029166, 117719.95007652593, 136780.0825865927, 0.0, 0.0, 0.0, 0.0, 0.0, 0.0, 0.0, 0.0, 0.0, 0.0, 0.0, 0.0, 0.0], [0.0, 0.0, 0.0, 238589.9733415773, 1179600.2151721108, 0.0, 0.0, 0.0, 0.0, 0.0, 0.0, 0.0, 0.0, 0.0, 0.0, 0.0, 0.0, 0.0, 0.0, 0.0], [0.0, 0.0, 343780.1285817471, 250909.84263304205, 1304399.8593850858, 0.0, 0.0, 0.0, 0.0, 0.0, 0.0, 0.0, 0.0, 0.0, 0.0, 0.0, 0.0, 0.0, 0.0, 7073.801400053276], [0.0, 0.0, 0.0, 177520.00281971024, 134939.9362677158, 0.0, 0.0, 221890.01769384247, 0.0, 0.0, 0.0, 0.0, 0.0, 0.0, 0.0, 0.0, 0.0, 0.0, 0.0, 0.0]], [[6899.702203215972, 45727.000593921526, 3350.49899723199, 187010.05937437783, 874559.6911959787, 2828000.0402404093, 3521100.1465419126, 642829.6374652488, 26043.99272174947, 45059.00919587531, 0.0, 0.0, 0.0, 11466.003467560588, 10655.999652323368, 17232.000065165685, 10767.002697638778, 0.0, 10576.999580478452, 572069.7762677724], [0.0, 47539.00970294666, 0.0, 182669.96667269923, 330349.8879934213, 3156898.509925118, 1449600.6934825093, 324800.1245082667, 29742.003830551246, 0.0, 0.0, 0.0, 0.0, 11182.99834684222, 7674.5002370623715, 3813.699669692943, 2839.6990572117015, 0.0, 0.0, 375850.2088656571], [9152.899979554468, 8578.298897624672, 3758.499977862224, 48166.01541751669, 105560.02632507414, 259039.896723032, 535990.1638713406, 142509.91189588062, 28036.00060372393, 0.0, 0.0, 7712.398434365217, 1885.1998417195111, 1325.4002763542107, 0.0, 0.0, 0.0, 0.0, 0.0, 27812.00435308221], [0.0, 0.0, 0.0, 537859.9195231331, 1411799.5638249028, 2923801.605718343, 2768400.8267065296, 739680.1219610826, 263139.8606195313, 63586.013851689786, 0.0, 0.0, 12256.000153551326, 24373.99763965375, 29236.008952270975, 32372.00426046911, 16826.999202176314, 6870.700925280282, 0.0, 229449.85508247802], [0.0, 26998.99807829858, 2465.199144121107, 365849.85969185666, 1742900.681827707, 3519299.072850265, 1874600.7443377457, 394579.9680693267, 12269.00208607967, 0.0, 0.0, 18721.99701107192, 0.0, 7050.702143618978, 6359.900634321045, 19344.993988366597, 8762.002676388833, 10572.001614776125, 0.0, 97890.95484082846], [0.0, 22257.003921141983, 0.0, 34478.99398064494, 508619.85638569633, 2247301.0325354827, 1102800.6178019738, 113250.04908473088, 5626.19901292887, 16501.005290653968, 8027.699176558264, 0.0, 0.0, 0.0, 2025.7006095524432, 0.0, 0.0, 0.0, 0.0, 195969.91561777826]], [[0.0, 0.0, 0.0, 0.0, 0.0, 0.0, 0.0, 0.0, 0.0, 0.0, 0.0, 0.0, 0.0, 0.0, 0.0, 0.0, 0.0, 0.0, 0.0, 149680.06866939916], [0.0, 0.0, 0.0, 0.0, 0.0, 0.0, 65994.99017406708, 35851.98828759632, 0.0, 0.0, 0.0, 0.0, 8187.798880029462, 0.0, 0.0, 0.0, 3292.400509228579, 0.0, 0.0, 223820.13308529163], [0.0, 0.0, 0.0, 0.0, 0.0, 0.0, 0.0, 0.0, 0.0, 0.0, 0.0, 0.0, 0.0, 0.0, 0.0, 0.0, 0.0, 0.0, 0.0, 61815.984891282984], [0.0, 0.0, 0.0, 0.0, 0.0, 0.0, 19962.999143985842, 0.0, 0.0, 22033.004971836486, 0.0, 11939.999949083578, 0.0, 5469.500651139568, 0.0, 0.0, 0.0, 0.0, 0.0, 166680.01968812145], [0.0, 0.0, 0.0, 0.0, 0.0, 0.0, 40070.99768807634, 0.0, 0.0, 0.0, 0.0, 0.0, 0.0, 12216.996098104753, 0.0, 0.0, 0.0, 0.0, 0.0, 210590.11894562736], [0.0, 0.0, 0.0, 0.0, 0.0, 0.0, 0.0, 0.0, 0.0, 0.0, 0.0, 0.0, 0.0, 0.0, 0.0, 0.0, 0.0, 0.0, 0.0, 33432.0015451396]], [[0.0, 0.0, 0.0, 0.0, 0.0, 0.0, 0.0, 0.0, 35972.98830910425, 0.0, 36410.00100112383, 0.0, 0.0, 0.0, 0.0, 0.0, 20930.002159552503, 0.0, 10287.002783305566, 0.0], [0.0, 0.0, 0.0, 0.0, 0.0, 0.0, 0.0, 0.0, 99355.96126651329, 0.0, 41870.99089412859, 27709.99115764838, 23574.99835855508, 0.0, 0.0, 6136.500541856483, 13273.001665052077, 0.0, 0.0, 0.0], [0.0, 0.0, 0.0, 0.0, 0.0, 0.0, 0.0, 0.0, 0.0, 24062.002804422566, 0.0, 0.0, 0.0, 0.0, 0.0, 0.0, 0.0, 0.0, 0.0, 0.0], [0.0, 0.0, 0.0, 0.0, 0.0, 0.0, 0.0, 76677.96082451576, 187850.08718494678, 84440.9915963086, 88418.94316449156, 38087.01095285788, 0.0, 0.0, 0.0, 71853.0113174582, 0.0, 16572.003618592284, 13725.99562974235, 0.0], [0.0, 0.0, 0.0, 0.0, 0.0, 0.0, 0.0, 71357.9960449034, 0.0, 0.0, 42770.992059426884, 0.0, 0.0, 30380.995853077093, 27398.003367373403, 21474.004180537726, 0.0, 0.0, 0.0, 0.0], [0.0, 0.0, 0.0, 0.0, 0.0, 0.0, 0.0, 0.0, 0.0, 0.0, 8368.49885862004, 0.0, 0.0, 0.0, 0.0, 0.0, 0.0, 0.0, 0.0, 0.0]], [[0.0, 0.0, 0.0, 0.0, 0.0, 0.0, 0.0, 0.0, 69986.98507570547, 1272999.4983131562, 21819001.26517881, 65389034.7003703, 73090974.35136856, 76269995.0321863, 27995013.30650411, 11573998.929540975, 3847002.322664728, 1324500.5939645388, 1249300.7198724577, 2080700.5503845082], [0.0, 0.0, 0.0, 0.0, 0.0, 0.0, 0.0, 0.0, 79019.98160383792, 36326.00319340813, 545170.0910237094, 32874001.28312669, 85793009.82742095, 44736984.5337445, 15423000.084095351, 3317999.872086372, 1601699.1072102538, 208620.13486730764, 292139.8398504703, 2854900.886924477], [0.0, 0.0, 0.0, 0.0, 0.0, 0.0, 0.0, 0.0, 277130.12313571124, 3288400.050112702, 12894995.375959089, 34958991.484020114, 43179007.60211718, 29666990.961580824, 6747201.281192157, 2483199.4114074367, 1031999.4205235245, 418840.27482992696, 175289.97939894415, 974520.4197843573], [0.0, 0.0, 0.0, 0.0, 0.0, 0.0, 0.0, 0.0, 49182.98579140902, 937389.5979463612, 15078994.667266704, 68436973.74194358, 180579945.4042687, 105590019.87256692, 34882998.936128765, 17036990.885605898, 4452898.356525292, 2632898.3085217453, 1341499.735992618, 2413398.6469807974], [0.0, 0.0, 0.0, 0.0, 0.0, 0.0, 0.0, 0.0, 0.0, 36923.98825106306, 5975901.8400964625, 54080970.66195746, 85522013.26460575, 113050026.5493827, 31183993.733350813, 12394003.628492909, 5694302.558707035, 1570699.0910080858, 1343800.2471107526, 1309900.5470504118], [0.0, 0.0, 30029.008287265697, 0.0, 0.0, 0.0, 0.0, 0.0, 15541.998315277538, 125030.04380086866, 1396999.7965821438, 24943007.80012819, 44405994.262488976, 14773997.778051248, 6301296.784467567, 2125598.6559111215, 840859.4803050631, 331710.0896981751, 128229.9954632631, 668380.1535434588]], [[55653.98413943201, 2159601.3603660166, 120399.98944008004, 424750.09072485246, 240729.9503634746, 0.0, 0.0, 0.0, 0.0, 0.0, 0.0, 0.0, 0.0, 0.0, 0.0, 0.0, 0.0, 0.0, 0.0, 0.0], [454980.27967238997, 1096599.8190406112, 725069.6645107645, 115469.93585625176, 0.0, 45411.01364859928, 0.0, 0.0, 0.0, 0.0, 0.0, 0.0, 0.0, 0.0, 0.0, 0.0, 0.0, 0.0, 0.0, 0.0], [0.0, 0.0, 153290.04259681873, 127149.92099129442, 76396.96206512424, 0.0, 0.0, 0.0, 0.0, 0.0, 0.0, 0.0, 0.0, 0.0, 0.0, 0.0, 0.0, 0.0, 0.0, 0.0], [1353100.8215575553, 0.0, 277719.8997093906, 635669.7279244156, 252450.08892287576, 0.0, 0.0, 0.0, 0.0, 0.0, 0.0, 0.0, 0.0, 0.0, 0.0, 0.0, 0.0, 0.0, 0.0, 0.0], [522350.08640929067, 591619.7462832254, 2668601.4732522215, 267349.953454344, 172870.0277187957, 0.0, 0.0, 0.0, 0.0, 0.0, 0.0, 0.0, 0.0, 0.0, 0.0, 0.0, 0.0, 0.0, 0.0, 0.0], [0.0, 0.0, 329820.10295709275, 48624.98956352829, 0.0, 0.0, 0.0, 0.0, 0.0, 0.0, 0.0, 0.0, 0.0, 0.0, 0.0, 0.0, 0.0, 0.0, 0.0, 0.0]], [[0.0, 0.0, 19846.001950375812, 277859.8252536505, 995369.9793478763, 2045299.2921836572, 1649100.4291840175, 174029.89148339475, 0.0, 0.0, 0.0, 0.0, 0.0, 0.0, 0.0, 0.0, 0.0, 0.0, 0.0, 1134199.58275025], [0.0, 7053.4991393941145, 167979.91642223435, 164160.0181496693, 154570.0939857997, 1856900.1377841006, 227079.9746330871, 102399.99007903216, 0.0, 0.0, 0.0, 0.0, 0.0, 0.0, 0.0, 0.0, 0.0, 0.0, 0.0, 486429.90812604525], [0.0, 0.0, 21350.000304923866, 15841.001852081508, 329050.07382865885, 17451.004843899333, 207819.88963077794, 101619.9363465973, 0.0, 0.0, 0.0, 0.0, 0.0, 0.0, 0.0, 0.0, 0.0, 0.0, 0.0, 0.0], [0.0, 0.0, 23100.996410505813, 359500.22798037535, 574460.1851282363, 787599.6202146062, 966089.8126218141, 297820.188824215, 155380.0160263962, 0.0, 0.0, 0.0, 0.0, 0.0, 0.0, 0.0, 0.0, 0.0, 0.0, 469630.1610370711], [0.0, 0.0, 64972.009675160174, 412300.18128383456, 1308100.731049812, 1412400.7092528539, 646029.6793697767, 0.0, 0.0, 0.0, 0.0, 0.0, 0.0, 0.0, 0.0, 0.0, 0.0, 0.0, 0.0, 0.0], [0.0, 0.0, 10258.000597426819, 7960.197993833421, 186539.90471268262, 708589.8575866196, 246329.9529270911, 0.0, 0.0, 0.0, 0.0, 0.0, 0.0, 0.0, 0.0, 0.0, 0.0, 0.0, 0.0, 324430.18305421877]], [[0.0, 0.0, 0.0, 0.0, 0.0, 0.0, 0.0, 239819.85321364822, 1985601.2388127614, 2323900.8237155536, 5028902.70167157, 934080.3299497988, 132770.0253743093, 43857.99532771276, 0.0, 0.0, 0.0, 0.0, 0.0, 0.0], [0.0, 0.0, 0.0, 0.0, 0.0, 0.0, 0.0, 46816.00603127682, 2311200.6915212404, 4367800.373583841, 1492899.39883535, 259660.1652493054, 36887.004097637444, 0.0, 0.0, 0.0, 0.0, 0.0, 0.0, 0.0], [0.0, 0.0, 0.0, 0.0, 0.0, 0.0, 0.0, 41892.00399919695, 289999.89051303186, 2166900.0217230916, 1203899.5566610475, 394599.7919916998, 73296.03467344833, 22502.99613940171, 0.0, 0.0, 0.0, 0.0, 0.0, 0.0], [0.0, 0.0, 0.0, 0.0, 0.0, 0.0, 0.0, 0.0, 2288799.520729191, 5838202.170633714, 5070802.766921279, 1173400.3282261402, 165090.01843060824, 22739.00205953747, 0.0, 0.0, 0.0, 0.0, 0.0, 0.0], [0.0, 0.0, 0.0, 0.0, 89766.04547691476, 0.0, 0.0, 78502.98545278906, 60871.0191377168, 203669.97521045728, 1333200.4233459127, 1608700.214018367, 79388.04892575774, 15712.99485255312, 0.0, 0.0, 0.0, 0.0, 0.0, 0.0], [0.0, 0.0, 0.0, 0.0, 0.0, 0.0, 0.0, 0.0, 394579.9680693267, 3106601.9723886745, 593049.7049152501, 166750.11028326524, 0.0, 0.0, 0.0, 0.0, 0.0, 0.0, 0.0, 0.0]], [[0.0, 0.0, 0.0, 0.0, 0.0, 89386.01686063789, 671030.1528234087, 0.0, 0.0, 0.0, 0.0, 0.0, 0.0, 0.0, 0.0, 0.0, 0.0, 0.0, 0.0, 0.0], [0.0, 0.0, 0.0, 0.0, 0.0, 303110.05593642034, 520470.2514105683, 366160.03007866937, 20065.002007378225, 0.0, 0.0, 0.0, 0.0, 0.0, 0.0, 0.0, 0.0, 0.0, 0.0, 0.0], [0.0, 0.0, 0.0, 0.0, 0.0, 0.0, 0.0, 242810.14072198895, 99092.94109783949, 0.0, 0.0, 0.0, 0.0, 0.0, 0.0, 0.0, 0.0, 0.0, 0.0, 0.0], [0.0, 0.0, 0.0, 0.0, 0.0, 91302.02387080247, 814460.2140384872, 496339.9344842781, 115460.01321346969, 0.0, 0.0, 0.0, 0.0, 0.0, 0.0, 0.0, 0.0, 0.0, 0.0, 0.0], [0.0, 0.0, 0.0, 0.0, 0.0, 57484.00780297307, 341640.2028604221, 430319.81254103634, 39289.003601899436, 0.0, 0.0, 0.0, 0.0, 0.0, 0.0, 0.0, 0.0, 0.0, 0.0, 0.0], [0.0, 0.0, 0.0, 0.0, 0.0, 113659.9870056179, 526050.1619874121, 229809.90896169358, 0.0, 0.0, 0.0, 0.0, 0.0, 0.0, 0.0, 0.0, 0.0, 0.0, 0.0, 0.0]], [[0.0, 0.0, 599670.0978471809, 15950995.17426117, 13435994.36652334, 264749.9305128648, 7851003.567539263, 3367001.632536036, 819050.4710761526, 398080.1145051916, 355440.1500660078, 0.0, 0.0, 0.0, 38435.9911150699, 54471.011231297714, 63503.01150404099, 0.0, 0.0, 2468300.203133474], [0.0, 0.0, 19078997.479058973, 2572399.8147168695, 2915699.199806322, 2504600.8786456776, 2644501.2195073445, 422340.039138563, 0.0, 0.0, 0.0, 0.0, 0.0, 0.0, 30312.99078500437, 0.0, 27764.00647348151, 0.0, 0.0, 2544101.2722440455], [0.0, 0.0, 16675009.297194902, 1622300.9664718767, 3283699.414298326, 1158300.0405950425, 2542100.787848285, 1627299.6028372643, 525530.2012405362, 0.0, 0.0, 0.0, 0.0, 0.0, 0.0, 0.0, 0.0, 0.0, 0.0, 723960.4603438281], [0.0, 0.0, 1475299.669227526, 24266987.367430992, 27187995.436823968, 2874500.31864166, 2930899.4828242725, 2867201.626020014, 1092100.246426555, 456909.8155612188, 465029.7277067738, 270780.1522505476, 0.0, 0.0, 141059.99811669637, 0.0, 0.0, 0.0, 0.0, 3495700.586886437], [0.0, 0.0, 7158703.715600055, 9625900.900296247, 14254004.705989892, 15149992.251078902, 1313799.3898737682, 2327999.8909653025, 0.0, 0.0, 0.0, 0.0, 0.0, 0.0, 0.0, 0.0, 0.0, 0.0, 0.0, 253890.00406252724], [0.0, 0.0, 391709.8306066078, 1113399.7394259057, 1830100.6831355733, 4743902.144096207, 5133398.859282902, 1437599.8273273169, 0.0, 0.0, 0.0, 0.0, 0.0, 0.0, 0.0, 0.0, 0.0, 0.0, 0.0, 992370.1948681179]], [[0.0, 0.0, 0.0, 0.0, 63658.01452564739, 0.0, 0.0, 0.0, 0.0, 0.0, 0.0, 0.0, 0.0, 0.0, 0.0, 0.0, 7961.897813349952, 0.0, 0.0, 1900299.9422381865], [0.0, 0.0, 0.0, 0.0, 0.0, 0.0, 0.0, 0.0, 0.0, 46731.998334388874, 0.0, 0.0, 0.0, 0.0, 0.0, 0.0, 0.0, 0.0, 0.0, 2956300.167350787], [0.0, 0.0, 16397.998917430938, 0.0, 39704.99380482354, 0.0, 0.0, 0.0, 0.0, 0.0, 0.0, 0.0, 0.0, 0.0, 0.0, 0.0, 0.0, 0.0, 0.0, 394539.8036110437], [0.0, 0.0, 0.0, 73602.01178653027, 0.0, 0.0, 0.0, 0.0, 0.0, 0.0, 0.0, 0.0, 0.0, 9791.898308540282, 26210.000123251557, 11074.000256909729, 9915.001669232171, 0.0, 0.0, 1768000.0685615332], [0.0, 0.0, 0.0, 54934.986038299794, 0.0, 184340.06257539883, 0.0, 0.0, 0.0, 0.0, 0.0, 0.0, 0.0, 0.0, 0.0, 0.0, 0.0, 0.0, 0.0, 740009.7481867035], [0.0, 0.0, 0.0, 0.0, 0.0, 319550.11477515794, 0.0, 0.0, 0.0, 0.0, 0.0, 0.0, 0.0, 0.0, 0.0, 0.0, 0.0, 0.0, 0.0, 298970.1555082632]], [[0.0, 0.0, 0.0, 2974.399113404213, 73393.97169827957, 192130.0266876359, 864750.1480305846, 354100.1280808313, 39955.991371963224, 12666.001632369174, 0.0, 0.0, 0.0, 0.0, 0.0, 0.0, 0.0, 0.0, 0.0, 0.0], [0.0, 0.0, 0.0, 736.3997864026946, 0.0, 598539.8261233501, 961709.890144696, 282510.033306847, 43144.00602557074, 8734.799425354293, 0.0, 0.0, 0.0, 0.0, 0.0, 0.0, 0.0, 0.0, 0.0, 0.0], [0.0, 0.0, 0.0, 0.0, 0.0, 29398.99383536696, 24805.992656892096, 194800.01865276005, 13237.996004193008, 0.0, 0.0, 0.0, 0.0, 0.0, 0.0, 0.0, 0.0, 0.0, 0.0, 0.0], [0.0, 0.0, 0.0, 0.0, 0.0, 108110.06139987972, 327459.98336310603, 258780.0921360188, 67300.96683212066, 26068.003078654805, 0.0, 0.0, 0.0, 0.0, 0.0, 0.0, 0.0, 0.0, 0.0, 0.0], [0.0, 0.0, 0.0, 0.0, 52979.01314425112, 388609.7709508212, 582970.28375365, 277249.9567944779, 0.0, 0.0, 0.0, 0.0, 0.0, 0.0, 0.0, 0.0, 0.0, 0.0, 0.0, 0.0], [0.0, 0.0, 0.0, 0.0, 12701.996700755346, 539010.2677656787, 497080.0199528203, 60886.99576494959, 0.0, 0.0, 0.0, 0.0, 0.0, 0.0, 0.0, 0.0, 0.0, 0.0, 0.0, 0.0]], [[0.0, 31387992.177991442, 1586999.0897329294, 267080.05002462125, 0.0, 0.0, 0.0, 0.0, 0.0, 0.0, 0.0, 0.0, 0.0, 0.0, 0.0, 0.0, 0.0, 0.0, 0.0, 0.0], [9396304.005514007, 15939000.410366166, 975199.6347162578, 162149.90915991255, 0.0, 0.0, 0.0, 0.0, 0.0, 0.0, 0.0, 0.0, 0.0, 0.0, 0.0, 0.0, 0.0, 0.0, 0.0, 0.0], [0.0, 364839.88227742736, 355260.2181676547, 344630.18921737955, 0.0, 0.0, 0.0, 0.0, 0.0, 0.0, 0.0, 0.0, 0.0, 0.0, 0.0, 0.0, 0.0, 0.0, 0.0, 0.0], [21700993.84795014, 18789005.74353915, 6030497.814079216, 953029.6939942486, 809340.1492452216, 0.0, 0.0, 0.0, 0.0, 0.0, 0.0, 0.0, 0.0, 0.0, 0.0, 0.0, 0.0, 0.0, 0.0, 0.0], [6891100.035629318, 9417296.745532654, 2414100.706392863, 1216200.1146801426, 1544499.7320483995, 1107000.2981447475, 0.0, 0.0, 0.0, 0.0, 0.0, 0.0, 0.0, 0.0, 0.0, 0.0, 0.0, 0.0, 0.0, 0.0], [728590.4754960315, 947139.9438183103, 431399.82927688735, 362620.1552481651, 192139.9337856517, 0.0, 0.0, 0.0, 0.0, 0.0, 0.0, 0.0, 0.0, 0.0, 0.0, 0.0, 0.0, 0.0, 0.0, 0.0]], [[354859.8065001351, 2801900.8426347882, 1758500.6773578485, 3871999.5922223446, 5821500.067916961, 4987197.202015056, 1426399.6664112015, 364539.98465068097, 63526.985449351334, 0.0, 0.0, 0.0, 0.0, 0.0, 0.0, 0.0, 0.0, 0.0, 0.0, 0.0], [378819.93564398034, 3142100.1400819155, 4320002.240668288, 1166400.012853598, 798749.5734137474, 1619200.4102515075, 718990.0001683215, 0.0, 49288.99040887038, 0.0, 8468.298038503013, 0.0, 8331.197710296143, 1369.7997245973152, 0.0, 0.0, 0.0, 0.0, 0.0, 0.0], [86871.03465355719, 346099.9769841223, 711480.1691548503, 1316200.2953146354, 959070.1781305949, 1022799.7270423181, 625749.6875575583, 471780.2273858818, 0.0, 0.0, 0.0, 0.0, 0.0, 0.0, 0.0, 0.0, 2349.7006582170925, 0.0, 0.0, 0.0], [794230.032793739, 1034399.4195346612, 3993900.8025602736, 5048200.568307203, 5692503.607646482, 3486999.774158054, 3073300.209358478, 0.0, 0.0, 0.0, 0.0, 0.0, 0.0, 0.0, 0.0, 0.0, 0.0, 0.0, 0.0, 157949.93523869233], [178929.98398041472, 4856902.417310849, 4045299.084756088, 3962700.960934331, 3475700.4030012647, 4955301.676417793, 2065199.8389060022, 298349.8466927314, 0.0, 0.0, 0.0, 0.0, 0.0, 0.0, 0.0, 0.0, 0.0, 0.0, 0.0, 117700.03060902991], [0.0, 449599.8940441175, 697249.7179043131, 1141699.2572681338, 2532600.6768131834, 2664001.2893804684, 600430.0889437116, 370159.9747394747, 10175.000747304948, 0.0, 0.0, 0.0, 0.0, 0.0, 0.0, 0.0, 0.0, 0.0, 0.0, 0.0]], [[0.0, 0.0, 0.0, 727690.3936321365, 2213301.1465009213, 1259000.434258301, 26314992.35660056, 26402007.41655343, 17712988.310189072, 482709.74606828013, 2476999.0764514026, 52618.99961502474, 0.0, 256059.87457090025, 0.0, 0.0, 0.0, 0.0, 0.0, 0.0], [0.0, 0.0, 0.0, 0.0, 115260.06636849658, 12769994.607211942, 26265011.311010443, 33859016.4480771, 27510991.314368147, 6807700.748254844, 0.0, 1124600.186057739, 270849.9689769392, 0.0, 0.0, 0.0, 0.0, 0.0, 0.0, 0.0], [0.0, 0.0, 0.0, 26002.999314864686, 196479.94276531963, 452730.1713746209, 7172098.791725977, 11371994.810659098, 10405001.591841614, 5752901.068424902, 76104.01198377156, 0.0, 0.0, 41588.99003703196, 0.0, 0.0, 0.0, 0.0, 0.0, 0.0], [0.0, 0.0, 0.0, 45701.01256626194, 539549.983308464, 946200.016208566, 23235996.308791645, 38791983.78462767, 34239982.29609092, 18512010.345181316, 346799.8478381413, 1449999.3772986396, 749999.9583876048, 0.0, 0.0, 0.0, 745429.9812635783, 0.0, 0.0, 0.0], [0.0, 0.0, 0.0, 91972.95799165289, 2881101.407618057, 8344297.473182031, 14462009.467099719, 30091995.209094305, 157910.05578015995, 739100.4466253988, 2006899.2890583987, 0.0, 496549.9616632376, 402229.8209131074, 0.0, 0.0, 0.0, 0.0, 0.0, 0.0], [0.0, 0.0, 0.0, 0.0, 332209.9687772615, 1468500.4936883969, 19031987.71712263, 13283005.76257915, 12101005.386798358, 143419.99332515278, 512200.32756064215, 834070.2297865194, 0.0, 0.0, 0.0, 0.0, 0.0, 0.0, 0.0, 0.0]], [[0.0, 0.0, 0.0, 0.0, 0.0, 0.0, 883960.3049737649, 2502399.8662987137, 2428801.186558791, 2977398.630961341, 2259100.4181487714, 1969998.8270279428, 544220.2448881778, 425979.97899578867, 579179.8798920705, 446650.0754242078, 381449.85267950076, 245699.94513807626, 331220.15751558327, 2289801.329131692], [0.0, 0.0, 0.0, 0.0, 0.0, 0.0, 652630.3343074565, 2629899.4850758202, 4558599.232115754, 3674300.422664134, 2556901.174319906, 1264899.8573535455, 915449.6538136745, 518970.29215499153, 502140.2305007871, 511970.1422062752, 290090.0023808667, 59084.00820163296, 50793.009636576666, 2234700.4222603794], [0.0, 0.0, 0.0, 0.0, 0.0, 0.0, 0.0, 744339.8135964554, 1149099.6234403648, 1835399.8447225145, 1118199.930705014, 747549.8694952943, 338579.9014665194, 56212.99061369521, 234659.91113543767, 201339.9785311858, 54429.00679632769, 152989.9935864674, 92704.93885394822, 982229.5360083047], [0.0, 0.0, 0.0, 0.0, 23066.99848531637, 0.0, 802840.4159693904, 2523699.873649317, 4240498.3151565725, 6142400.576385052, 3971701.2575773126, 2095300.7267076368, 1055099.3124523808, 427390.2497661183, 1040900.5888247915, 1040200.3660065647, 694720.2477528182, 611590.350974888, 89283.02762862775, 2479299.0201928304], [0.0, 0.0, 0.0, 0.0, 34415.00836101015, 151599.91720179963, 909949.7296618687, 2343498.6612734566, 350849.81594158744, 498560.2097819609, 2030599.1469710034, 1162900.160118184, 550660.1529757841, 1040500.2131944066, 488799.6816561236, 521269.74811252137, 357589.92153346166, 293239.9583137382, 174830.1041986627, 2534201.6576413102], [0.0, 0.0, 0.0, 0.0, 0.0, 69718.98375466559, 359709.8898854412, 1210199.7910358831, 1751799.2670178388, 2152099.663775531, 1335500.8189679203, 1244900.1916984036, 623900.1280635168, 364050.17319451255, 436639.75964249315, 339419.7950222633, 246989.9852154295, 213930.0290235078, 74706.97418431971, 1256300.204489112]], [[0.0, 6030099.220301536, 997810.1089520912, 6466696.85132968, 9205895.657360075, 1265299.592355351, 4237102.298026517, 498390.1810272155, 0.0, 0.0, 0.0, 0.0, 0.0, 0.0, 0.0, 0.0, 0.0, 0.0, 0.0, 5850998.063524947], [0.0, 4394002.7439063955, 7711398.109671317, 2851698.2269800636, 964590.2219414877, 558069.7723966468, 1268099.6417922808, 0.0, 0.0, 0.0, 0.0, 0.0, 0.0, 0.0, 0.0, 0.0, 0.0, 0.0, 0.0, 6082503.8598623285], [0.0, 569580.1170887343, 3800398.886971811, 5215302.882269272, 3362602.0469256137, 2940198.3827166012, 515489.68362528743, 129779.97251190746, 0.0, 0.0, 0.0, 0.0, 0.0, 0.0, 0.0, 0.0, 0.0, 0.0, 0.0, 1765598.8324089732], [3855500.2477074307, 4864401.733374616, 2409799.039414679, 9810303.371373773, 9015399.79595271, 1476999.4927927612, 1188199.404560679, 0.0, 0.0, 0.0, 0.0, 0.0, 0.0, 0.0, 0.0, 0.0, 0.0, 0.0, 0.0, 5177497.316426649], [1186999.8483610034, 3232399.5793804424, 8973494.842662176, 5893900.6854061475, 7660499.89860483, 5721302.600270925, 655439.6845346773, 0.0, 0.0, 0.0, 0.0, 0.0, 0.0, 0.0, 0.0, 0.0, 0.0, 0.0, 0.0, 3327501.7633685526], [316409.80464952457, 0.0, 2616498.93308988, 4041498.327635358, 4991900.542914456, 3448498.551225134, 0.0, 0.0, 0.0, 0.0, 0.0, 0.0, 0.0, 0.0, 0.0, 0.0, 0.0, 0.0, 0.0, 2224098.542685693]], [[0.0, 0.0, 0.0, 0.0, 63563.99277347343, 57207.018266501866, 2895700.1735162917, 1199900.0452768225, 480480.0151719531, 73396.00918318356, 29007.00754981179, 31343.999081694215, 3764.198778296024, 4843.200453402744, 0.0, 13403.99831643937, 10577.999413128058, 0.0, 10730.999228540737, 0.0], [0.0, 0.0, 0.0, 0.0, 0.0, 538000.019682839, 2053400.3565232898, 685219.9261762042, 198779.97606839793, 0.0, 0.0, 19501.003703831953, 6347.699379927324, 0.0, 3327.200911520466, 0.0, 0.0, 0.0, 0.0, 0.0], [0.0, 0.0, 0.0, 0.0, 11894.002799958274, 3054.2005657711643, 101060.03996284925, 79065.96168233089, 0.0, 43335.999234894785, 0.0, 0.0, 0.0, 0.0, 0.0, 0.0, 0.0, 0.0, 0.0, 0.0], [0.0, 0.0, 0.0, 0.0, 55556.98161320677, 23345.002295679744, 177659.93586805637, 941830.5733118453, 644620.2481487729, 219319.97519257563, 20656.99760182673, 126619.99516312945, 0.0, 25434.0033182918, 13572.997364189325, 12405.997423927649, 0.0, 0.0, 0.0, 93840.02192561653], [0.0, 0.0, 0.0, 0.0, 0.0, 301130.11526191595, 434180.04037541157, 458700.1488446044, 0.0, 0.0, 0.0, 26936.996360208206, 0.0, 0.0, 0.0, 2450.9992374185667, 0.0, 0.0, 1170.9001109686699, 80354.97959631478], [0.0, 0.0, 0.0, 0.0, 26413.00874596933, 68541.02279467511, 210519.96871736448, 167589.94990409925, 0.0, 0.0, 0.0, 0.0, 0.0, 0.0, 0.0, 0.0, 0.0, 0.0, 0.0, 0.0]], [[0.0, 0.0, 0.0, 1006600.0263239155, 3742402.085274084, 1479399.3537436635, 12095007.515667044, 14854003.11315844, 8110903.897899934, 3394601.682405547, 2553698.5460357624, 2986501.5088768955, 1225399.7997563337, 601369.9025748812, 555979.795385772, 1101700.3958956758, 681899.6789176437, 289089.9760718919, 510079.7811892823, 13736995.000534687], [0.0, 0.0, 1478200.8932507976, 313930.1680336935, 32554.989437977583, 3027099.7385840043, 9589496.78363447, 14924000.522617321, 5365800.330242372, 2907600.0404142546, 1323100.4639955517, 1883598.8940499919, 730140.0642018844, 551770.0331828793, 632619.6881505749, 577080.2694072997, 290180.1442606005, 19851.00089523209, 102199.95815415766, 6179796.1125504635], [0.0, 0.0, 389439.8818743128, 746860.3429666171, 610610.3422822095, 1367299.9436431008, 928079.4437476656, 2926400.345799089, 2620798.780306372, 2578000.3698528265, 729320.0193052443, 671370.0156143315, 517010.33692190005, 86725.98555766423, 222619.9099626134, 269260.1082120785, 218439.98540978367, 202799.9540647313, 92893.01833635486, 3495400.1919140182], [0.0, 0.0, 0.0, 2381298.7217471185, 3174598.299253943, 1562499.3836418444, 3965300.3617674937, 3516299.3141383356, 11069007.32190233, 7706699.61887879, 3800298.3922057822, 3671401.5413201666, 419409.90276103275, 1763499.2603613166, 1251100.6785263272, 1176600.4072174297, 844240.2047630303, 627769.8645848961, 257119.9699584634, 9606500.403661182], [0.0, 0.0, 1703300.5351713023, 1576599.3235761037, 3523200.260476199, 377559.94944473734, 4717802.061668633, 8823699.752882827, 0.0, 21476.005812093877, 1282399.9200625976, 1590000.1489672118, 1647799.3525385144, 2000901.267555552, 2063698.6971516232, 1933500.745493276, 864840.4702077351, 931239.3978979166, 655379.8947108352, 3515602.068039254], [0.0, 0.0, 84732.9801123481, 365999.83181599656, 39455.99030750345, 2403098.8110395633, 2671100.5228936067, 6830798.573621274, 992790.1181868577, 2802501.0055491165, 746009.687745524, 1188499.478857077, 508519.6719930018, 287269.967632518, 610269.7691366944, 505209.99993395014, 447259.89044949156, 249579.86100820114, 90732.01698758696, 1496400.9331655188]], [[0.0, 0.0, 54197.00281938523, 684290.1855192636, 1819800.8159675898, 2256998.767455511, 2447700.753878676, 1821899.9818832877, 843349.9853855233, 249889.88848493865, 548080.3135446904, 278920.1815057102, 264290.0562631405, 192769.9248005067, 83696.98944726883, 206210.05985239695, 191589.99916204167, 111679.93953476757, 146650.0278997166, 1815600.1476035968], [0.0, 0.0, 141529.9924644506, 245509.99091913315, 471029.85544441297, 3650299.5796874585, 3158501.5948163327, 1958999.6511215644, 1467499.0411332075, 470510.15977774013, 325090.10527204257, 77364.98997775104, 174969.9992549356, 185740.11014575232, 162170.0614879563, 209150.08808212352, 83230.0111521425, 64071.9940350364, 21772.99980404055, 574499.6785194247], [0.0, 0.0, 22608.993537167862, 218140.13555844105, 192429.99220274747, 361220.11054458533, 67853.99319362121, 557880.1871101223, 443599.953897534, 158539.91033464938, 60738.980806842854, 76051.00644574965, 46934.99385618746, 24818.999354265892, 49554.986970148624, 25005.0016535745, 30186.993979529798, 18219.00158397083, 10930.00234435378, 506869.84104667255], [0.0, 0.0, 80821.96010900925, 975910.2904082149, 1932900.1206913632, 457580.2187454404, 875050.0674816073, 4535101.2190878065, 2524000.175572067, 1785700.5997720915, 820819.5856109206, 673110.1891720985, 122239.99297389913, 173470.0879779828, 202970.0112651928, 382540.202997615, 341200.10380231607, 171530.0219666581, 84227.03149058235, 2448700.893241757], [0.0, 0.0, 86472.04632308197, 556399.6628048222, 2051799.2890932225, 1114000.4771970282, 875360.1666933888, 2169801.1301272907, 0.0, 0.0, 54958.99491219409, 190149.8796114487, 42270.00785461953, 189779.93868325668, 231109.99676446422, 200680.12134436818, 110529.95688149935, 0.0, 86164.04029228193, 834119.8524547403], [0.0, 0.0, 8214.900409899828, 118959.99448036069, 554939.9421337019, 307360.1047007199, 439379.96463786694, 915820.0787942024, 259780.00198547926, 230109.98161801152, 165780.07096597968, 177709.9728224221, 60094.989130333044, 65788.00893605969, 89902.03362013694, 89589.03512404261, 36397.992712874264, 25897.998417837338, 9804.502488347212, 668909.6672303724]], [[0.0, 0.0, 0.0, 2999500.123015495, 4284102.151785638, 2690899.8928439235, 22830995.48442758, 52904987.8730329, 40527021.95476988, 37631008.55373943, 40161976.36333887, 45342017.51084915, 30631995.126885135, 27847984.10638446, 25043987.839150958, 30494006.972887397, 33328993.858808044, 21417989.420997016, 21944002.86700706, 133570022.02884425], [0.0, 0.0, 3022700.6718560024, 2424399.618562507, 1408099.410681511, 3435701.9589664154, 8055600.739442582, 28370998.490364823, 54930983.624780715, 26570015.80098669, 44553006.983329736, 47776001.8281038, 44553006.983329736, 30720001.271846764, 27125989.88995774, 30803984.072514288, 20904999.455259852, 6178399.16141417, 10708994.710498508, 88837001.32258707], [0.0, 0.0, 895409.5563061209, 795379.5974510675, 2092100.896561163, 2830801.797859383, 4298597.860696567, 36590980.52075577, 38750976.76711419, 35128978.50263163, 35855988.36428399, 0.0, 21923008.537974387, 21575008.918719545, 12596996.52292786, 15749992.545564683, 14234005.47289379, 10888995.748393409, 7245196.009996214, 79929986.51226245], [0.0, 0.0, 0.0, 2793999.5931642875, 1962099.6724180682, 3388302.006087988, 15854010.486746496, 66879995.28865346, 68217012.07104437, 61361018.33819012, 61006965.21666723, 55501032.70191993, 46887014.71023667, 43898973.51552302, 52545025.74730258, 53056002.71559114, 39954004.70243084, 30682009.955072314, 24042013.83475785, 103489996.46610576], [0.0, 0.0, 2766399.5140672633, 2663300.488495024, 5767103.326320887, 4591697.468035515, 8408405.41218415, 53555024.1914168, 6077801.3872212665, 12355001.414075365, 45310976.27955776, 45440014.20326745, 33715984.75943062, 57977968.99603008, 28034013.551649243, 30092989.95221765, 21193998.805772446, 18861006.75686034, 16507996.250655126, 74752014.84257035], [0.0, 0.0, 0.0, 1883399.6813626979, 2793098.4202486, 3297799.7340175207, 9848795.607830668, 20192001.404576536, 28649014.76506174, 33699986.08691063, 31511981.296833575, 24413984.762026194, 37345975.83622993, 25470997.782044183, 22805986.480360765, 6600798.557290181, 5357103.059146983, 15303003.279966457, 8877794.848376056, 61754018.32842739]], [[0.0, 0.0, 0.0, 0.0, 0.0, 0.0, 0.0, 0.0, 226740.08347487132, 270799.841699714, 197430.10097505315, 0.0, 362630.2244344396, 340700.2097363685, 330709.96451534604, 389729.8585429813, 298090.0242553068, 255159.95435742775, 257699.86574008016, 749720.3932150254], [0.0, 0.0, 0.0, 0.0, 0.0, 0.0, 0.0, 0.0, 526379.9201589454, 970869.5387602072, 675760.1777222034, 340259.9725062606, 332609.887333909, 304509.83516728017, 583860.3842515955, 494160.2533865461, 369189.8334982187, 180359.98755779502, 104159.99580867762, 969549.6539482858], [0.0, 0.0, 0.0, 0.0, 0.0, 0.0, 0.0, 0.0, 0.0, 1041900.1546368077, 0.0, 0.0, 0.0, 0.0, 74474.04767966674, 85451.04946594956, 120929.94019619835, 34322.995798961645, 0.0, 1481999.0375055245], [0.0, 0.0, 0.0, 0.0, 0.0, 0.0, 0.0, 0.0, 271230.16276413505, 298840.1426151255, 596489.8858233963, 164300.06323701865, 1294199.792187819, 1042600.1413764372, 1477999.6119217945, 183299.9237277166, 438550.0726042829, 616680.3195558607, 329010.052761282, 308679.9197015492], [0.0, 0.0, 0.0, 0.0, 0.0, 0.0, 0.0, 0.0, 0.0, 0.0, 144949.91984008346, 422719.89858021017, 573169.7637531583, 362089.8373004789, 726120.0830747022, 723889.633164575, 561679.6933828946, 726879.8312435168, 142379.9693268161, 836160.2583733923], [0.0, 0.0, 0.0, 0.0, 0.0, 0.0, 0.0, 0.0, 159220.05495738698, 93058.96170337567, 0.0, 77661.97252176938, 173830.06725005293, 0.0, 78545.03052990143, 83036.02373670485, 0.0, 170520.00179050764, 116480.05045417741, 1098799.8972937395]], [[0.0, 165110.10012323555, 128009.9662108535, 523389.75887428364, 1108999.8271779115, 485300.01529239403, 0.0, 0.0, 0.0, 0.0, 0.0, 0.0, 0.0, 0.0, 0.0, 0.0, 0.0, 0.0, 0.0, 0.0], [0.0, 0.0, 723500.2250727407, 158039.96320767584, 37342.99449674097, 64647.99785099466, 0.0, 0.0, 0.0, 0.0, 0.0, 0.0, 0.0, 0.0, 0.0, 0.0, 0.0, 0.0, 0.0, 0.0], [0.0, 0.0, 508400.01593546016, 682880.3380986573, 431620.03558636794, 365930.1594718416, 0.0, 0.0, 0.0, 0.0, 0.0, 0.0, 0.0, 0.0, 0.0, 0.0, 0.0, 0.0, 0.0, 0.0], [0.0, 130030.03164405246, 0.0, 1166600.5024893018, 521889.6661084615, 173759.98642726807, 0.0, 0.0, 0.0, 0.0, 0.0, 0.0, 0.0, 0.0, 0.0, 0.0, 0.0, 0.0, 0.0, 0.0], [0.0, 0.0, 1041100.1524633068, 702709.6913893281, 957749.8704899043, 818270.1167168369, 0.0, 0.0, 0.0, 0.0, 0.0, 0.0, 0.0, 0.0, 0.0, 0.0, 0.0, 0.0, 0.0, 0.0], [0.0, 0.0, 363660.04718321067, 417539.908057582, 450179.81011977186, 403759.9898728607, 0.0, 0.0, 0.0, 0.0, 0.0, 0.0, 0.0, 0.0, 0.0, 0.0, 0.0, 0.0, 0.0, 0.0]], [[0.0, 2863000.873843366, 697439.6358617012, 5358300.1253842125, 24308988.02637036, 89431985.48633318, 374179813.9380768, 370399795.1979479, 243600116.11133677, 149110029.589932, 62175011.78024888, 43036016.51373525, 25810013.13773709, 20519999.215488106, 17554994.275712714, 20335005.00361488, 19538988.532539573, 12455998.154593183, 15323997.927838469, 131649949.76689152], [2320499.1204488627, 1720699.0599897113, 1507399.2402775409, 1829299.997845342, 3994101.4307267643, 110909942.46085547, 261470051.44795558, 366679774.37962735, 311369870.7511666, 84525977.53151609, 31253993.996275567, 31253993.996275567, 20524991.660016682, 11393996.639262503, 10837006.566686627, 9141494.669019852, 5524700.209396792, 830039.7027260094, 1598299.7938888837, 44282995.500580534], [1682599.6399471033, 0.0, 1428800.4309134965, 3679501.851767179, 5519502.174943399, 23405013.314936113, 50320016.51777345, 139960070.93687364, 128179975.64967664, 83523983.26533428, 28767013.9577263, 14487997.533484237, 6309499.59828691, 9275899.574121032, 4687102.681633386, 5056102.183823029, 4972600.952795898, 3071801.284196254, 1992498.848801883, 46620975.62832384], [6091903.634975857, 1139500.6524663833, 1192100.01527758, 9962203.977382839, 30142005.20468063, 53338026.849001065, 139489942.1379009, 497509926.4236423, 378459953.6245833, 233509860.25843433, 83408999.65328903, 66686987.83037911, 43730003.5576206, 27399991.692849234, 30932004.022826754, 33600022.19011398, 21811992.670627594, 15881995.983210817, 11441001.74051994, 89630960.43175699], [3220298.4509286275, 1293100.0739449451, 2714898.892665927, 5792196.717048718, 35080989.36735155, 100899955.69091868, 110459966.95296414, 325120145.056826, 47601988.652624585, 30078988.772854656, 27092013.613058396, 40581012.63700534, 16430004.731889712, 27190008.37594834, 13507003.916197753, 12453001.363931943, 9146596.261383738, 6507503.311031279, 5524597.964551946, 51866021.03319689], [691490.1666096249, 282370.00702647545, 400979.9626290826, 1824300.6136863416, 10551006.545428839, 69662954.2547438, 165760102.5751125, 193509885.79757705, 132210015.43710488, 76329006.10249323, 19034000.786071934, 20821011.042015374, 10281997.638044113, 6605303.082605839, 7568199.193771741, 6000602.569048022, 4382602.492848941, 3204698.6712233946, 1198400.2922010827, 30599007.222672585]], [[0.0, 0.0, 0.0, 0.0, 226729.89160235293, 0.0, 0.0, 0.0, 0.0, 0.0, 0.0, 0.0, 0.0, 0.0, 0.0, 0.0, 0.0, 0.0, 0.0, 0.0], [0.0, 0.0, 0.0, 0.0, 0.0, 0.0, 0.0, 0.0, 0.0, 0.0, 0.0, 0.0, 0.0, 0.0, 0.0, 0.0, 0.0, 0.0, 0.0, 0.0], [0.0, 0.0, 0.0, 0.0, 25468.004786033704, 0.0, 0.0, 0.0, 0.0, 0.0, 0.0, 0.0, 0.0, 0.0, 0.0, 0.0, 0.0, 0.0, 0.0, 0.0], [0.0, 0.0, 0.0, 40359.00285661586, 250539.9149178848, 0.0, 0.0, 0.0, 0.0, 0.0, 0.0, 0.0, 0.0, 0.0, 0.0, 0.0, 0.0, 0.0, 0.0, 0.0], [0.0, 0.0, 0.0, 55366.99721028618, 242880.13126329164, 0.0, 0.0, 0.0, 0.0, 0.0, 0.0, 0.0, 0.0, 0.0, 0.0, 0.0, 0.0, 0.0, 0.0, 0.0], [0.0, 0.0, 0.0, 41098.99826338552, 0.0, 0.0, 0.0, 0.0, 0.0, 0.0, 0.0, 0.0, 0.0, 0.0, 0.0, 0.0, 0.0, 0.0, 0.0, 0.0]], [[7247.40051890243, 0.0, 0.0, 477619.8628945005, 1199300.5590463046, 2253501.3442990016, 2314001.2931476645, 537849.9616976355, 156980.02621902167, 41297.994408395716, 0.0, 26335.008231815016, 0.0, 0.0, 0.0, 0.0, 0.0, 0.0, 0.0, 1327900.3081197294], [0.0, 4964.000274814087, 138520.0031603648, 96108.9669482695, 212699.87059339834, 2668199.2974893246, 2336398.9000306684, 459599.766672428, 123590.05139473826, 0.0, 44351.992863530686, 0.0, 0.0, 0.0, 0.0, 0.0, 0.0, 0.0, 0.0, 1948700.73498461], [9373.401207227185, 487.8500740380157, 94347.94210530656, 259760.0820724543, 343030.10971751175, 522730.04571545875, 377619.8531485547, 737109.7571531762, 113919.94505308551, 19417.996037767134, 7808.697663168606, 7254.599876046692, 0.0, 0.0, 0.0, 0.0, 0.0, 0.0, 0.0, 467570.24897781917], [0.0, 0.0, 0.0, 631829.8099584362, 1119199.7386123824, 2267100.9775087065, 2604598.7403048202, 849159.9478564728, 200920.1093861181, 0.0, 0.0, 0.0, 17646.00232873439, 0.0, 0.0, 0.0, 9526.600532293849, 0.0, 5565.200037896005, 986749.8778748666], [0.0, 0.0, 181579.94698749404, 633300.0202615269, 1403599.657366656, 2317099.3449874255, 2357600.9071265785, 638439.8284780805, 2223.300684887596, 1003.9998316216885, 0.0, 0.0, 0.0, 0.0, 0.0, 0.0, 0.0, 0.0, 0.0, 1086999.5707670487], [0.0, 0.0, 37805.99593726239, 244599.93077491818, 1126000.1352248092, 2550199.850591019, 2149898.576141825, 542010.1263228952, 95828.94730009043, 0.0, 0.0, 0.0, 0.0, 0.0, 0.0, 0.0, 0.0, 0.0, 0.0, 425939.9958393903]], [[0.0, 0.0, 0.0, 475580.2308108738, 3225100.1924817786, 4253597.904128795, 3565701.986353866, 1302500.8289482056, 297939.9111223835, 72451.96711943124, 0.0, 0.0, 0.0, 0.0, 0.0, 0.0, 0.0, 0.0, 0.0, 0.0], [0.0, 0.0, 34124.99702952919, 233630.01710487722, 520420.02126582176, 3998201.218173453, 2314600.9890703824, 468029.76910419064, 3946.9009253944305, 19796.997761422128, 0.0, 0.0, 0.0, 0.0, 0.0, 0.0, 0.0, 0.0, 0.0, 164140.05201177878], [0.0, 0.0, 25885.007934932146, 375650.0112739364, 526000.0897071095, 1164300.065949525, 1101700.3958956758, 258970.04215907896, 39947.98931555908, 2754.6991682105727, 0.0, 0.0, 0.0, 0.0, 0.0, 0.0, 0.0, 0.0, 0.0, 0.0], [0.0, 0.0, 0.0, 894219.4435236711, 2689601.698347195, 3820600.261893631, 5164200.844825206, 777559.7311845452, 0.0, 0.0, 0.0, 0.0, 0.0, 0.0, 0.0, 0.0, 0.0, 0.0, 0.0, 0.0], [0.0, 0.0, 0.0, 608129.8077382602, 3125800.386174901, 5274596.671804079, 2255501.3361054696, 857260.099328871, 0.0, 0.0, 0.0, 0.0, 0.0, 0.0, 0.0, 0.0, 0.0, 0.0, 0.0, 0.0], [0.0, 0.0, 22151.9977218858, 221579.86594665432, 1496600.757739851, 4109902.134480994, 1143400.1151499993, 186359.95866457396, 0.0, 0.0, 0.0, 0.0, 0.0, 0.0, 0.0, 0.0, 0.0, 0.0, 0.0, 0.0]], [[0.0, 0.0, 0.0, 0.0, 0.0, 230309.94119403, 416909.9764567711, 514250.1378798671, 80196.95113389667, 0.0, 0.0, 0.0, 35433.99154689152, 42300.0005015303, 39313.00843412999, 49781.99166528537, 47325.98655053769, 16635.00304670254, 43580.00857879064, 2384899.8943203585], [0.0, 0.0, 0.0, 0.0, 0.0, 899870.5229808878, 480119.97372455755, 377070.0895238954, 0.0, 52260.01614833702, 62021.00485424421, 21005.999750296658, 84747.99227555035, 38634.988551588205, 26651.006347039303, 41392.011514036625, 29478.994788340096, 0.0, 6940.900681477272, 3002598.8256623256], [0.0, 0.0, 0.0, 0.0, 0.0, 0.0, 18887.99677633452, 0.0, 0.0, 36700.98848688477, 29261.008229821502, 16787.003034183603, 10185.997021236279, 8746.002466849995, 0.0, 0.0, 0.0, 6052.599727140463, 0.0, 391519.8179124253], [0.0, 0.0, 0.0, 0.0, 36307.99793480864, 103369.951817963, 346600.0026583346, 672850.3862643692, 195729.88975071866, 105020.06586318299, 182599.9443403014, 26812.001886217735, 52072.01159004422, 58210.00374691495, 39574.99835653857, 63079.98908315448, 55706.985948799396, 56410.01695034403, 8471.002265526604, 1993500.1041047818], [0.0, 0.0, 0.0, 0.0, 0.0, 526489.8891282289, 237540.00368180595, 511320.0915159562, 0.0, 0.0, 35696.997925715616, 125969.97743381077, 58388.00955096634, 47859.014528459615, 49565.01167983699, 24640.992906243697, 0.0, 13213.996799967685, 43655.00268993769, 1958398.883534216], [0.0, 0.0, 0.0, 0.0, 0.0, 259340.07447013364, 100170.00599399909, 73836.99401339251, 0.0, 0.0, 13636.002701879439, 39684.9990363719, 0.0, 0.0, 8932.500473822058, 12939.997426881608, 0.0, 5595.200287729499, 0.0, 1210500.6220240844]], [[0.0, 646330.3935155524, 58754.00594877834, 296999.9782889207, 63809.00910406585, 169809.99585705236, 0.0, 0.0, 0.0, 0.0, 0.0, 0.0, 0.0, 0.0, 0.0, 0.0, 0.0, 0.0, 0.0, 746769.5104543287], [94623.00843249491, 76639.04323122131, 268729.86182686966, 78208.99042648918, 0.0, 0.0, 0.0, 0.0, 0.0, 0.0, 0.0, 0.0, 0.0, 0.0, 0.0, 0.0, 0.0, 0.0, 0.0, 1082799.8934310973], [0.0, 0.0, 242539.99791059794, 0.0, 8106.997427844685, 0.0, 0.0, 0.0, 0.0, 0.0, 0.0, 0.0, 0.0, 0.0, 0.0, 0.0, 0.0, 0.0, 0.0, 0.0], [384510.0816987474, 122459.98110158909, 174409.93888683806, 415949.817919194, 261040.06749406696, 0.0, 0.0, 0.0, 0.0, 0.0, 0.0, 0.0, 0.0, 0.0, 0.0, 0.0, 0.0, 0.0, 0.0, 407409.9670853243], [0.0, 848689.6865061398, 467410.17345559224, 290770.0136491402, 385150.11753113254, 181789.88210473224, 0.0, 0.0, 0.0, 0.0, 0.0, 0.0, 0.0, 0.0, 0.0, 0.0, 0.0, 0.0, 0.0, 563259.8998839568], [0.0, 0.0, 533980.0511457344, 0.0, 53494.988748099975, 0.0, 0.0, 0.0, 0.0, 0.0, 0.0, 0.0, 0.0, 0.0, 0.0, 0.0, 0.0, 0.0, 0.0, 338680.1857823172]], [[0.0, 280150.0937905046, 18840.996883488853, 114839.95461990056, 268760.06151003536, 0.0, 0.0, 0.0, 0.0, 0.0, 0.0, 0.0, 0.0, 0.0, 0.0, 0.0, 0.0, 0.0, 0.0, 316939.8388276505], [273030.1145363256, 2070199.6826736508, 594990.2739767816, 94349.93804316541, 0.0, 0.0, 0.0, 0.0, 0.0, 0.0, 0.0, 0.0, 0.0, 0.0, 0.0, 0.0, 0.0, 0.0, 0.0, 823359.5796032932], [78703.96564642385, 148879.97678647726, 530569.8977409378, 256240.0359376579, 0.0, 0.0, 0.0, 0.0, 0.0, 0.0, 0.0, 0.0, 0.0, 0.0, 0.0, 0.0, 0.0, 0.0, 0.0, 31757.992089508087], [255349.94805421, 152830.08669062692, 0.0, 699559.9153919851, 180739.9984650568, 0.0, 0.0, 0.0, 0.0, 0.0, 0.0, 0.0, 0.0, 0.0, 0.0, 0.0, 0.0, 0.0, 0.0, 0.0], [0.0, 673129.7665002712, 464069.7840532726, 278440.1091406845, 10772.9971744896, 8006.5007856213615, 0.0, 0.0, 0.0, 0.0, 0.0, 0.0, 0.0, 0.0, 0.0, 0.0, 0.0, 0.0, 0.0, 0.0], [0.0, 285459.9095829517, 356939.99540839985, 4676.200584772506, 4086.5991709714654, 0.0, 0.0, 0.0, 0.0, 0.0, 0.0, 0.0, 0.0, 0.0, 0.0, 0.0, 0.0, 0.0, 0.0, 0.0]], [[0.0, 0.0, 0.0, 59360.98167093235, 0.0, 269180.0230386794, 285239.97161806823, 237290.15502997758, 0.0, 0.0, 0.0, 0.0, 0.0, 0.0, 0.0, 0.0, 0.0, 0.0, 0.0, 0.0], [0.0, 0.0, 0.0, 9428.697092085811, 0.0, 0.0, 311190.07443373086, 0.0, 0.0, 0.0, 0.0, 0.0, 0.0, 0.0, 0.0, 0.0, 0.0, 0.0, 0.0, 0.0], [0.0, 0.0, 0.0, 0.0, 0.0, 0.0, 0.0, 3626.4008772600655, 0.0, 0.0, 0.0, 0.0, 0.0, 0.0, 0.0, 0.0, 0.0, 0.0, 0.0, 0.0], [0.0, 0.0, 0.0, 0.0, 119400.07191673122, 46464.99589681966, 0.0, 0.0, 0.0, 0.0, 0.0, 0.0, 0.0, 0.0, 0.0, 0.0, 0.0, 0.0, 0.0, 0.0], [0.0, 0.0, 0.0, 0.0, 257219.92914249527, 59855.01420620547, 0.0, 258229.85490249336, 0.0, 0.0, 0.0, 0.0, 0.0, 0.0, 0.0, 0.0, 0.0, 0.0, 0.0, 0.0], [0.0, 0.0, 0.0, 0.0, 77266.96390632821, 70465.03674755998, 0.0, 0.0, 0.0, 0.0, 0.0, 0.0, 0.0, 0.0, 0.0, 0.0, 0.0, 0.0, 0.0, 0.0]], [[0.0, 347360.1238764091, 103890.02752221722, 540969.9382431814, 2754101.5591031285, 2255701.1311233263, 4502899.069524271, 2810400.3097409843, 907770.0658869246, 433070.16489448433, 289169.865345988, 307730.10867710673, 261409.9464381276, 216800.04791818507, 108510.00088268243, 127600.05098538536, 89308.05547160305, 50577.00543696827, 23576.993181937974, 4330701.424146947], [0.0, 344499.90511321166, 1151000.1812675253, 169140.06235013512, 199840.0448113986, 5659096.664484165, 4378797.401666003, 1946699.9579286063, 757549.723131214, 457549.971200495, 182359.8990359059, 245760.04674200393, 190100.1098381686, 128770.06361356561, 68242.00905548995, 65975.97245919051, 27342.006899593674, 0.0, 14132.002704644816, 3392398.8282177662], [0.0, 17293.998633895808, 396620.23551429616, 487860.32296782394, 131920.0248419735, 619869.8291474044, 678380.239139376, 2994000.973887756, 960020.3486187393, 232649.85300577056, 179289.91452853166, 158230.00422903034, 118040.05806544001, 134359.95668262412, 32506.00367695467, 12530.002655834205, 6365.700783106082, 8678.597679107495, 5851.200054939068, 1245599.8714820312], [0.0, 308819.9287583796, 211010.10882966372, 1196000.7884989907, 1331099.309567664, 2413500.7593231066, 2106098.761913126, 2491400.6605316, 95453.02908065288, 354609.83648631844, 89544.03751725816, 75158.02157655086, 166840.07958939232, 85045.98925801371, 126719.97321304255, 123420.07407336861, 74234.97723208005, 88083.96981126974, 35115.007187062634, 1689900.741774252], [0.0, 257419.96410749192, 1507899.544998666, 914739.4842345801, 2272199.076469376, 1805200.496769977, 2369199.3586048093, 2312099.2049089624, 0.0, 0.0, 15088.997843241019, 0.0, 106219.95737195919, 126200.01445463701, 28928.000553113063, 33894.00009264578, 24394.000969935547, 0.0, 29625.99750897559, 1853199.2976031965], [0.0, 0.0, 366100.0081002423, 309859.9370539305, 772840.2140976525, 2548699.9518120657, 1855800.6449913678, 1465000.3310689381, 106990.04794803436, 25153.992052673857, 51997.98906242498, 0.0, 85393.00172499486, 14448.996911954919, 6190.198167512244, 7897.7999516956015, 8178.797505594313, 6741.099105024895, 0.0, 908950.5730112762]], [[0.0, 0.0, 0.0, 155450.08069209172, 574530.0629620026, 110620.00907817978, 0.0, 0.0, 0.0, 0.0, 0.0, 0.0, 0.0, 0.0, 0.0, 0.0, 0.0, 0.0, 0.0, 2950501.82494892], [0.0, 0.0, 69728.01734550446, 64728.003725820665, 33533.99255299708, 439550.1981596497, 0.0, 0.0, 0.0, 0.0, 0.0, 0.0, 0.0, 0.0, 0.0, 0.0, 0.0, 0.0, 0.0, 10233001.241294509], [0.0, 0.0, 33478.99662251444, 0.0, 160290.02917258348, 168070.10540960953, 15890.998193368358, 0.0, 0.0, 0.0, 0.0, 0.0, 0.0, 0.0, 0.0, 0.0, 0.0, 0.0, 0.0, 1322500.612655644], [0.0, 0.0, 0.0, 438239.9922258256, 446160.2255925894, 178460.08789362348, 0.0, 0.0, 0.0, 0.0, 0.0, 0.0, 0.0, 0.0, 0.0, 0.0, 0.0, 0.0, 0.0, 3486400.505331298], [0.0, 0.0, 43449.9907663812, 387619.96890382253, 1084100.5111107132, 1085999.8099539194, 0.0, 0.0, 0.0, 0.0, 0.0, 0.0, 0.0, 0.0, 0.0, 0.0, 0.0, 0.0, 0.0, 4125198.9253416155], [0.0, 0.0, 20284.005074650624, 103679.95704082631, 310379.8188933839, 1268200.236217871, 0.0, 0.0, 0.0, 0.0, 0.0, 0.0, 0.0, 0.0, 0.0, 0.0, 0.0, 0.0, 0.0, 767489.5172423096]], [[0.0, 0.0, 0.0, 255230.13102386025, 464409.8061844062, 579799.6793603338, 0.0, 0.0, 0.0, 0.0, 0.0, 0.0, 0.0, 0.0, 0.0, 0.0, 0.0, 0.0, 0.0, 0.0], [0.0, 0.0, 0.0, 0.0, 69253.04278073949, 621580.0479634209, 0.0, 0.0, 0.0, 0.0, 0.0, 0.0, 0.0, 0.0, 0.0, 0.0, 0.0, 0.0, 0.0, 0.0], [0.0, 0.0, 56734.01637579757, 0.0, 0.0, 0.0, 0.0, 0.0, 0.0, 0.0, 0.0, 0.0, 0.0, 0.0, 0.0, 0.0, 0.0, 0.0, 0.0, 0.0], [0.0, 0.0, 0.0, 259969.99760812108, 371350.0971049885, 0.0, 0.0, 0.0, 0.0, 0.0, 0.0, 0.0, 0.0, 0.0, 0.0, 0.0, 0.0, 0.0, 0.0, 0.0], [0.0, 0.0, 176989.9172831811, 151809.9083203492, 446490.0779209805, 797030.1368235656, 0.0, 0.0, 0.0, 0.0, 0.0, 0.0, 0.0, 0.0, 0.0, 0.0, 0.0, 0.0, 0.0, 0.0], [0.0, 0.0, 0.0, 29824.00300464812, 192350.12478447027, 253890.00406252724, 0.0, 0.0, 0.0, 0.0, 0.0, 0.0, 0.0, 0.0, 0.0, 0.0, 0.0, 0.0, 0.0, 0.0]], [[0.0, 0.0, 0.0, 0.0, 502360.01746665867, 1628199.1385471425, 18994006.4128511, 19078997.479058973, 13648003.443652531, 1106200.033361203, 586520.2404250327, 82505.9497671795, 25270.004136676293, 16686.005203850385, 0.0, 0.0, 0.0, 0.0, 0.0, 727220.1000556585], [0.0, 0.0, 0.0, 0.0, 0.0, 3892998.4240965983, 21828003.131388217, 30954995.20465998, 9473903.656247474, 455899.7239249381, 0.0, 26022.997675330436, 20799.004239828602, 0.0, 0.0, 0.0, 0.0, 0.0, 0.0, 847309.5945393199], [0.0, 0.0, 0.0, 31607.99406315183, 74959.95154647058, 330060.01527019637, 792709.9942429311, 2249598.863505914, 2831400.6738847718, 751479.8265501464, 314279.8257351179, 69510.98219507877, 0.0, 0.0, 0.0, 0.0, 0.0, 0.0, 0.0, 149829.94458890794], [0.0, 0.0, 0.0, 181560.02292629262, 102449.95747846345, 1508400.0053151345, 7819099.35921758, 19757996.138246607, 17868009.982865993, 4002998.4044284257, 534779.7938400696, 329970.1374934068, 25339.992200935187, 28119.00198603291, 8972.600487040625, 0.0, 19282.996265594258, 0.0, 0.0, 465779.777932021], [0.0, 0.0, 0.0, 30148.007787541686, 405890.1150913406, 2582298.4149830793, 8233900.1901454255, 13760006.445091037, 180949.91945870893, 64242.01614220881, 218450.09384602934, 120949.92674779506, 15849.999451624242, 30954.999810528985, 0.0, 0.0, 0.0, 0.0, 0.0, 170419.93615661553], [0.0, 0.0, 0.0, 0.0, 195499.97940658056, 1817600.744227949, 5061198.369421404, 7465700.692398679, 738249.8435193178, 296449.98537686525, 108610.03716629672, 0.0, 0.0, 0.0, 0.0, 0.0, 0.0, 0.0, 0.0, 262040.04937266067]], [[0.0, 0.0, 14106.998278788229, 0.0, 195949.96775894737, 0.0, 0.0, 0.0, 0.0, 0.0, 0.0, 0.0, 0.0, 0.0, 0.0, 0.0, 0.0, 0.0, 0.0, 0.0], [0.0, 0.0, 5437.100537732256, 0.0, 0.0, 0.0, 0.0, 0.0, 0.0, 51377.005321788725, 0.0, 0.0, 0.0, 0.0, 0.0, 0.0, 0.0, 0.0, 0.0, 0.0], [0.0, 0.0, 0.0, 0.0, 0.0, 0.0, 0.0, 0.0, 0.0, 0.0, 0.0, 0.0, 0.0, 0.0, 0.0, 0.0, 0.0, 0.0, 0.0, 0.0], [0.0, 0.0, 110789.93297332716, 0.0, 259840.11129330943, 0.0, 0.0, 0.0, 0.0, 0.0, 0.0, 0.0, 0.0, 0.0, 0.0, 0.0, 0.0, 0.0, 0.0, 0.0], [0.0, 0.0, 44486.00361912905, 0.0, 0.0, 0.0, 0.0, 0.0, 0.0, 0.0, 0.0, 0.0, 0.0, 0.0, 0.0, 0.0, 0.0, 0.0, 0.0, 0.0], [0.0, 0.0, 0.0, 0.0, 0.0, 0.0, 0.0, 0.0, 0.0, 0.0, 0.0, 0.0, 0.0, 0.0, 0.0, 0.0, 0.0, 0.0, 0.0, 0.0]], [[0.0, 0.0, 0.0, 262930.16483148246, 854430.2505200093, 2068700.3698632272, 2051400.5717133384, 501110.3048009893, 0.0, 0.0, 0.0, 0.0, 0.0, 0.0, 0.0, 0.0, 0.0, 0.0, 0.0, 0.0], [0.0, 0.0, 0.0, 89251.04495967225, 53911.007098211114, 1811200.8253103753, 1292900.0691710901, 96995.99710607623, 18542.998837736355, 0.0, 0.0, 0.0, 0.0, 0.0, 0.0, 0.0, 0.0, 0.0, 0.0, 0.0], [0.0, 0.0, 11793.001641844017, 76010.9997829231, 116750.00854795943, 319049.88092110533, 432089.92303151556, 187200.03641529358, 0.0, 0.0, 0.0, 0.0, 0.0, 0.0, 0.0, 0.0, 0.0, 0.0, 0.0, 0.0], [0.0, 0.0, 0.0, 226550.1106626919, 1127899.7710146995, 1311999.418632924, 1812400.8853015353, 381329.8467766946, 40409.003103642324, 0.0, 0.0, 0.0, 0.0, 0.0, 0.0, 0.0, 0.0, 0.0, 0.0, 0.0], [0.0, 0.0, 0.0, 215679.95274829387, 1128999.299265698, 2489599.594882695, 1122600.7285320403, 220140.0526651674, 0.0, 0.0, 0.0, 0.0, 0.0, 0.0, 0.0, 0.0, 0.0, 0.0, 0.0, 0.0], [0.0, 0.0, 0.0, 41155.002092812254, 331770.1765574859, 1717399.087894516, 891459.6726880254, 50686.01495127105, 0.0, 0.0, 0.0, 0.0, 0.0, 0.0, 0.0, 0.0, 0.0, 0.0, 0.0, 0.0]], [[0.0, 0.0, 0.0, 58523.98913823771, 382410.2479318156, 823079.8710981337, 1834599.26984682, 325639.8446127299, 0.0, 0.0, 0.0, 0.0, 0.0, 0.0, 0.0, 0.0, 0.0, 0.0, 0.0, 0.0], [0.0, 0.0, 0.0, 15530.003129535216, 25837.99567382892, 815460.0701267569, 726040.4087427356, 75750.97041314957, 0.0, 0.0, 0.0, 0.0, 0.0, 0.0, 0.0, 0.0, 0.0, 0.0, 0.0, 0.0], [0.0, 0.0, 0.0, 15554.002765955616, 6701.299215078611, 20263.004986378
```
